# Analysis of 329,942 SARS-CoV-2 records retrieved from GISAID database

**DOI:** 10.1101/2021.08.04.454929

**Authors:** Maria Zelenova, Anna Ivanova, Semyon Semyonov, Yuriy Gankin

## Abstract

**Background:** The 31st of December 2019 was when the World Health Organization received a report about an outbreak of pneumonia of unknown etiology in the Chinese city of Wuhan. The outbreak was the result of the novel virus labeled as SARS-CoV-2, which spread to about 220 countries and caused approximately 3,311,780 deaths, infecting more than 159,319,384 people by May 12th, of 2021. The virus caused a worldwide pandemic leading to panic, quarantines, and lockdowns – although none of its predecessors from the coronavirus family have ever achieved such a scale. The key to understanding the global success of SARS-CoV-2 is hidden in its genome.

**Materials and Methods:** We retrieved data for 329,942 SARS-CoV-2 records uploaded to the GISAID database from the beginning of the pandemic until the 8th of January 2021. To process the data, a Python variant detection script was developed, using *pairwise2* from the BioPython library. Pandas, Matplotlib, and Seaborn, were applied to visualize the data. Genomic coordinates were obtained from the UCSC Genome Browser (https://genome.ucsc.edu/). Sequence alignments were performed for every gene separately. Genomes less than 26,000 nucleotides long were excluded from the research. Clustering was performed using HDBScan.

**Results:** Here, we addressed the genetic variability of SARS-CoV-2 using 329,942 worldwide samples. The analysis yielded 155 genome variations (SNPs and deletions) in more than 0.3% of the sequences. Nine common SNPs were present in more than 20% of the samples. Clustering results suggested that a proportion of people (2.46%) were infected with a distinct subtype of the B.1.1.7 variant. The subtype may be characterized by four to six additional mutations, with four being a more frequent option (G28881A, G28882A, and G28883С in the N gene, A23403G in S, A28095T in ORF8, G25437T in ORF3a). Two clusters were formed by mutations in the samples uploaded predominantly by Denmark and Australia, which may indicate the emergence of “Danish” and “Australian” variants. Five clusters were linked to increased/decreased age, shifted gender ratio, or both. According to a correlation coefficient matrix, 69 mutations correlate with at least one other mutation (correlation coefficient greater than 0.7). We also addressed the completeness of the GISAID database, where between 77% and 93% of the fields were either left blank or filled incorrectly. Metadata mining analysis has led to a hypothesis about gender inequality in medical care in certain countries. Finally, we found ORF6 and E as the most conserved genes (96.15% and 94.66% of the sequences totally match the reference, respectively), making them potential targets for vaccines and treatment. Our results indicate areas of the SARS-CoV-2 genome that researchers can focus on for further structural and functional analysis.

## Supplement 3 for "Analysis of 329,942 SARS-CoV-2 records retrieved from GISAID database": stats_E.asciidoc

```
+*In[1]:*+
[source, ipython3]
----
fragment = 'E'
----

== Импорт библиотек и определение функций


+*In[2]:*+
[source, ipython3]
----
import pandas as pd
from Bio import SeqIO
from Bio.Seq import Seq
pd.set_option('display.max_rows', 1000)

from libs.aligned_data_lib import get_fragment_info,\
    conservative_stats, dict_to_columns, analysis, \
    create_variant_statistics
from libs.transform_genome_data import clean_incorrect_letters_in_SNPs,\
    count_incorrect_letters_in_SNPs,\
    to_datetime

import seaborn as sns
from datetime import datetime, timedelta
from matplotlib import pyplot as plt
%matplotlib inline

from IPython.core.interactiveshell import InteractiveShell
InteractiveShell.ast_node_interactivity = "all"

import warnings
# warnings.simplefilter("ignore", DeprecationWarning)
warnings.filterwarnings('ignore')

id = 'gisaid_id'
# path = '../../../../../Volumes/zalman_500gb/dfs for analysis'
path = '../dfs for analysis'

ref_seq = SeqIO.read('../MN908947.fna', 'fasta')
print(f'Референс: {repr(ref_seq.seq)}')
print(f'Длина референсного генома: {len(ref_seq.seq)}')
ref_start, ref_stop, ref_frame = get_fragment_info(fragment)
print(f'Длина референсного фрагмента: {ref_frame}')
----


+*Out[2]:*+
----
Референс: Seq('ATTAAAGGTTTATACCTTCCCAGGTAACAAACCAACCAACTTTCGATCTCTTGT...AAA')
Длина референсного генома: 29903
Длина референсного фрагмента: 228
----


+*In[5]:*+
[source, ipython3]
----
print(ref_seq.seq)
----


+*Out[5]:*+
----
ATTAAAGGTTTATACCTTCCCAGGTAACAAACCAACCAACTTTCGATCTCTTGTAGATCTGTTCTCTAAACGAACTTTAAAATCTGTGTGGCTGTCACTCGGCTGCATGCTTAGTGCACTCACGCAGTATAATTAATAACTAATTACTGTCGTTGACAGGACACGAGTAACTCGTCTATCTTCTGCAGGCTGCTTACGGTTTCGTCCGTGTTGCAGCCGATCATCAGCACATCTAGGTTTCGTCCGGGTGTGACCGAAAGGTAAGATGGAGAGCCTTGTCCCTGGTTTCAACGAGAAAACACACGTCCAACTCAGTTTGCCTGTTTTACAGGTTCGCGACGTGCTCGTACGTGGCTTTGGAGACTCCGTGGAGGAGGTCTTATCAGAGGCACGTCAACATCTTAAAGATGGCACTTGTGGCTTAGTAGAAGTTGAAAAAGGCGTTTTGCCTCAACTTGAACAGCCCTATGTGTTCATCAAACGTTCGGATGCTCGAACTGCACCTCATGGTCATGTTATGGTTGAGCTGGTAGCAGAACTCGAAGGCATTCAGTACGGTCGTAGTGGTGAGACACTTGGTGTCCTTGTCCCTCATGTGGGCGAAATACCAGTGGCTTACCGCAAGGTTCTTCTTCGTAAGAACGGTAATAAAGGAGCTGGTGGCCATAGTTACGGCGCCGATCTAAAGTCATTTGACTTAGGCGACGAGCTTGGCACTGATCCTTATGAAGATTTTCAAGAAAACTGGAACACTAAACATAGCAGTGGTGTTACCCGTGAACTCATGCGTGAGCTTAACGGAGGGGCATACACTCGCTATGTCGATAACAACTTCTGTGGCCCTGATGGCTACCCTCTTGAGTGCATTAAAGACCTTCTAGCACGTGCTGGTAAAGCTTCATGCACTTTGTCCGAACAACTGGACTTTATTGACACTAAGAGGGGTGTATACTGCTGCCGTGAACATGAGCATGAAATTGCTTGGTACACGGAACGTTCTGAAAAGAGCTATGAATTGCAGACACCTTTTGAAATTAAATTGGCAAAGAAATTTGACACCTTCAATGGGGAATGTCCAAATTTTGTATTTCCCTTAAATTCCATAATCAAGACTATTCAACCAAGGGTTGAAAAGAAAAAGCTTGATGGCTTTATGGGTAGAATTCGATCTGTCTATCCAGTTGCGTCACCAAATGAATGCAACCAAATGTGCCTTTCAACTCTCATGAAGTGTGATCATTGTGGTGAAACTTCATGGCAGACGGGCGATTTTGTTAAAGCCACTTGCGAATTTTGTGGCACTGAGAATTTGACTAAAGAAGGTGCCACTACTTGTGGTTACTTACCCCAAAATGCTGTTGTTAAAATTTATTGTCCAGCATGTCACAATTCAGAAGTAGGACCTGAGCATAGTCTTGCCGAATACCATAATGAATCTGGCTTGAAAACCATTCTTCGTAAGGGTGGTCGCACTATTGCCTTTGGAGGCTGTGTGTTCTCTTATGTTGGTTGCCATAACAAGTGTGCCTATTGGGTTCCACGTGCTAGCGCTAACATAGGTTGTAACCATACAGGTGTTGTTGGAGAAGGTTCCGAAGGTCTTAATGACAACCTTCTTGAAATACTCCAAAAAGAGAAAGTCAACATCAATATTGTTGGTGACTTTAAACTTAATGAAGAGATCGCCATTATTTTGGCATCTTTTTCTGCTTCCACAAGTGCTTTTGTGGAAACTGTGAAAGGTTTGGATTATAAAGCATTCAAACAAATTGTTGAATCCTGTGGTAATTTTAAAGTTACAAAAGGAAAAGCTAAAAAAGGTGCCTGGAATATTGGTGAACAGAAATCAATACTGAGTCCTCTTTATGCATTTGCATCAGAGGCTGCTCGTGTTGTACGATCAATTTTCTCCCGCACTCTTGAAACTGCTCAAAATTCTGTGCGTGTTTTACAGAAGGCCGCTATAACAATACTAGATGGAATTTCACAGTATTCACTGAGACTCATTGATGCTATGATGTTCACATCTGATTTGGCTACTAACAATCTAGTTGTAATGGCCTACATTACAGGTGGTGTTGTTCAGTTGACTTCGCAGTGGCTAACTAACATCTTTGGCACTGTTTATGAAAAACTCAAACCCGTCCTTGATTGGCTTGAAGAGAAGTTTAAGGAAGGTGTAGAGTTTCTTAGAGACGGTTGGGAAATTGTTAAATTTATCTCAACCTGTGCTTGTGAAATTGTCGGTGGACAAATTGTCACCTGTGCAAAGGAAATTAAGGAGAGTGTTCAGACATTCTTTAAGCTTGTAAATAAATTTTTGGCTTTGTGTGCTGACTCTATCATTATTGGTGGAGCTAAACTTAAAGCCTTGAATTTAGGTGAAACATTTGTCACGCACTCAAAGGGATTGTACAGAAAGTGTGTTAAATCCAGAGAAGAAACTGGCCTACTCATGCCTCTAAAAGCCCCAAAAGAAATTATCTTCTTAGAGGGAGAAACACTTCCCACAGAAGTGTTAACAGAGGAAGTTGTCTTGAAAACTGGTGATTTACAACCATTAGAACAACCTACTAGTGAAGCTGTTGAAGCTCCATTGGTTGGTACACCAGTTTGTATTAACGGGCTTATGTTGCTCGAAATCAAAGACACAGAAAAGTACTGTGCCCTTGCACCTAATATGATGGTAACAAACAATACCTTCACACTCAAAGGCGGTGCACCAACAAAGGTTACTTTTGGTGATGACACTGTGATAGAAGTGCAAGGTTACAAGAGTGTGAATATCACTTTTGAACTTGATGAAAGGATTGATAAAGTACTTAATGAGAAGTGCTCTGCCTATACAGTTGAACTCGGTACAGAAGTAAATGAGTTCGCCTGTGTTGTGGCAGATGCTGTCATAAAAACTTTGCAACCAGTATCTGAATTACTTACACCACTGGGCATTGATTTAGATGAGTGGAGTATGGCTACATACTACTTATTTGATGAGTCTGGTGAGTTTAAATTGGCTTCACATATGTATTGTTCTTTCTACCCTCCAGATGAGGATGAAGAAGAAGGTGATTGTGAAGAAGAAGAGTTTGAGCCATCAACTCAATATGAGTATGGTACTGAAGATGATTACCAAGGTAAACCTTTGGAATTTGGTGCCACTTCTGCTGCTCTTCAACCTGAAGAAGAGCAAGAAGAAGATTGGTTAGATGATGATAGTCAACAAACTGTTGGTCAACAAGACGGCAGTGAGGACAATCAGACAACTACTATTCAAACAATTGTTGAGGTTCAACCTCAATTAGAGATGGAACTTACACCAGTTGTTCAGACTATTGAAGTGAATAGTTTTAGTGGTTATTTAAAACTTACTGACAATGTATACATTAAAAATGCAGACATTGTGGAAGAAGCTAAAAAGGTAAAACCAACAGTGGTTGTTAATGCAGCCAATGTTTACCTTAAACATGGAGGAGGTGTTGCAGGAGCCTTAAATAAGGCTACTAACAATGCCATGCAAGTTGAATCTGATGATTACATAGCTACTAATGGACCACTTAAAGTGGGTGGTAGTTGTGTTTTAAGCGGACACAATCTTGCTAAACACTGTCTTCATGTTGTCGGCCCAAATGTTAACAAAGGTGAAGACATTCAACTTCTTAAGAGTGCTTATGAAAATTTTAATCAGCACGAAGTTCTACTTGCACCATTATTATCAGCTGGTATTTTTGGTGCTGACCCTATACATTCTTTAAGAGTTTGTGTAGATACTGTTCGCACAAATGTCTACTTAGCTGTCTTTGATAAAAATCTCTATGACAAACTTGTTTCAAGCTTTTTGGAAATGAAGAGTGAAAAGCAAGTTGAACAAAAGATCGCTGAGATTCCTAAAGAGGAAGTTAAGCCATTTATAACTGAAAGTAAACCTTCAGTTGAACAGAGAAAACAAGATGATAAGAAAATCAAAGCTTGTGTTGAAGAAGTTACAACAACTCTGGAAGAAACTAAGTTCCTCACAGAAAACTTGTTACTTTATATTGACATTAATGGCAATCTTCATCCAGATTCTGCCACTCTTGTTAGTGACATTGACATCACTTTCTTAAAGAAAGATGCTCCATATATAGTGGGTGATGTTGTTCAAGAGGGTGTTTTAACTGCTGTGGTTATACCTACTAAAAAGGCTGGTGGCACTACTGAAATGCTAGCGAAAGCTTTGAGAAAAGTGCCAACAGACAATTATATAACCACTTACCCGGGTCAGGGTTTAAATGGTTACACTGTAGAGGAGGCAAAGACAGTGCTTAAAAAGTGTAAAAGTGCCTTTTACATTCTACCATCTATTATCTCTAATGAGAAGCAAGAAATTCTTGGAACTGTTTCTTGGAATTTGCGAGAAATGCTTGCACATGCAGAAGAAACACGCAAATTAATGCCTGTCTGTGTGGAAACTAAAGCCATAGTTTCAACTATACAGCGTAAATATAAGGGTATTAAAATACAAGAGGGTGTGGTTGATTATGGTGCTAGATTTTACTTTTACACCAGTAAAACAACTGTAGCGTCACTTATCAACACACTTAACGATCTAAATGAAACTCTTGTTACAATGCCACTTGGCTATGTAACACATGGCTTAAATTTGGAAGAAGCTGCTCGGTATATGAGATCTCTCAAAGTGCCAGCTACAGTTTCTGTTTCTTCACCTGATGCTGTTACAGCGTATAATGGTTATCTTACTTCTTCTTCTAAAACACCTGAAGAACATTTTATTGAAACCATCTCACTTGCTGGTTCCTATAAAGATTGGTCCTATTCTGGACAATCTACACAACTAGGTATAGAATTTCTTAAGAGAGGTGATAAAAGTGTATATTACACTAGTAATCCTACCACATTCCACCTAGATGGTGAAGTTATCACCTTTGACAATCTTAAGACACTTCTTTCTTTGAGAGAAGTGAGGACTATTAAGGTGTTTACAACAGTAGACAACATTAACCTCCACACGCAAGTTGTGGACATGTCAATGACATATGGACAACAGTTTGGTCCAACTTATTTGGATGGAGCTGATGTTACTAAAATAAAACCTCATAATTCACATGAAGGTAAAACATTTTATGTTTTACCTAATGATGACACTCTACGTGTTGAGGCTTTTGAGTACTACCACACAACTGATCCTAGTTTTCTGGGTAGGTACATGTCAGCATTAAATCACACTAAAAAGTGGAAATACCCACAAGTTAATGGTTTAACTTCTATTAAATGGGCAGATAACAACTGTTATCTTGCCACTGCATTGTTAACACTCCAACAAATAGAGTTGAAGTTTAATCCACCTGCTCTACAAGATGCTTATTACAGAGCAAGGGCTGGTGAAGCTGCTAACTTTTGTGCACTTATCTTAGCCTACTGTAATAAGACAGTAGGTGAGTTAGGTGATGTTAGAGAAACAATGAGTTACTTGTTTCAACATGCCAATTTAGATTCTTGCAAAAGAGTCTTGAACGTGGTGTGTAAAACTTGTGGACAACAGCAGACAACCCTTAAGGGTGTAGAAGCTGTTATGTACATGGGCACACTTTCTTATGAACAATTTAAGAAAGGTGTTCAGATACCTTGTACGTGTGGTAAACAAGCTACAAAATATCTAGTACAACAGGAGTCACCTTTTGTTATGATGTCAGCACCACCTGCTCAGTATGAACTTAAGCATGGTACATTTACTTGTGCTAGTGAGTACACTGGTAATTACCAGTGTGGTCACTATAAACATATAACTTCTAAAGAAACTTTGTATTGCATAGACGGTGCTTTACTTACAAAGTCCTCAGAATACAAAGGTCCTATTACGGATGTTTTCTACAAAGAAAACAGTTACACAACAACCATAAAACCAGTTACTTATAAATTGGATGGTGTTGTTTGTACAGAAATTGACCCTAAGTTGGACAATTATTATAAGAAAGACAATTCTTATTTCACAGAGCAACCAATTGATCTTGTACCAAACCAACCATATCCAAACGCAAGCTTCGATAATTTTAAGTTTGTATGTGATAATATCAAATTTGCTGATGATTTAAACCAGTTAACTGGTTATAAGAAACCTGCTTCAAGAGAGCTTAAAGTTACATTTTTCCCTGACTTAAATGGTGATGTGGTGGCTATTGATTATAAACACTACACACCCTCTTTTAAGAAAGGAGCTAAATTGTTACATAAACCTATTGTTTGGCATGTTAACAATGCAACTAATAAAGCCACGTATAAACCAAATACCTGGTGTATACGTTGTCTTTGGAGCACAAAACCAGTTGAAACATCAAATTCGTTTGATGTACTGAAGTCAGAGGACGCGCAGGGAATGGATAATCTTGCCTGCGAAGATCTAAAACCAGTCTCTGAAGAAGTAGTGGAAAATCCTACCATACAGAAAGACGTTCTTGAGTGTAATGTGAAAACTACCGAAGTTGTAGGAGACATTATACTTAAACCAGCAAATAATAGTTTAAAAATTACAGAAGAGGTTGGCCACACAGATCTAATGGCTGCTTATGTAGACAATTCTAGTCTTACTATTAAGAAACCTAATGAATTATCTAGAGTATTAGGTTTGAAAACCCTTGCTACTCATGGTTTAGCTGCTGTTAATAGTGTCCCTTGGGATACTATAGCTAATTATGCTAAGCCTTTTCTTAACAAAGTTGTTAGTACAACTACTAACATAGTTACACGGTGTTTAAACCGTGTTTGTACTAATTATATGCCTTATTTCTTTACTTTATTGCTACAATTGTGTACTTTTACTAGAAGTACAAATTCTAGAATTAAAGCATCTATGCCGACTACTATAGCAAAGAATACTGTTAAGAGTGTCGGTAAATTTTGTCTAGAGGCTTCATTTAATTATTTGAAGTCACCTAATTTTTCTAAACTGATAAATATTATAATTTGGTTTTTACTATTAAGTGTTTGCCTAGGTTCTTTAATCTACTCAACCGCTGCTTTAGGTGTTTTAATGTCTAATTTAGGCATGCCTTCTTACTGTACTGGTTACAGAGAAGGCTATTTGAACTCTACTAATGTCACTATTGCAACCTACTGTACTGGTTCTATACCTTGTAGTGTTTGTCTTAGTGGTTTAGATTCTTTAGACACCTATCCTTCTTTAGAAACTATACAAATTACCATTTCATCTTTTAAATGGGATTTAACTGCTTTTGGCTTAGTTGCAGAGTGGTTTTTGGCATATATTCTTTTCACTAGGTTTTTCTATGTACTTGGATTGGCTGCAATCATGCAATTGTTTTTCAGCTATTTTGCAGTACATTTTATTAGTAATTCTTGGCTTATGTGGTTAATAATTAATCTTGTACAAATGGCCCCGATTTCAGCTATGGTTAGAATGTACATCTTCTTTGCATCATTTTATTATGTATGGAAAAGTTATGTGCATGTTGTAGACGGTTGTAATTCATCAACTTGTATGATGTGTTACAAACGTAATAGAGCAACAAGAGTCGAATGTACAACTATTGTTAATGGTGTTAGAAGGTCCTTTTATGTCTATGCTAATGGAGGTAAAGGCTTTTGCAAACTACACAATTGGAATTGTGTTAATTGTGATACATTCTGTGCTGGTAGTACATTTATTAGTGATGAAGTTGCGAGAGACTTGTCACTACAGTTTAAAAGACCAATAAATCCTACTGACCAGTCTTCTTACATCGTTGATAGTGTTACAGTGAAGAATGGTTCCATCCATCTTTACTTTGATAAAGCTGGTCAAAAGACTTATGAAAGACATTCTCTCTCTCATTTTGTTAACTTAGACAACCTGAGAGCTAATAACACTAAAGGTTCATTGCCTATTAATGTTATAGTTTTTGATGGTAAATCAAAATGTGAAGAATCATCTGCAAAATCAGCGTCTGTTTACTACAGTCAGCTTATGTGTCAACCTATACTGTTACTAGATCAGGCATTAGTGTCTGATGTTGGTGATAGTGCGGAAGTTGCAGTTAAAATGTTTGATGCTTACGTTAATACGTTTTCATCAACTTTTAACGTACCAATGGAAAAACTCAAAACACTAGTTGCAACTGCAGAAGCTGAACTTGCAAAGAATGTGTCCTTAGACAATGTCTTATCTACTTTTATTTCAGCAGCTCGGCAAGGGTTTGTTGATTCAGATGTAGAAACTAAAGATGTTGTTGAATGTCTTAAATTGTCACATCAATCTGACATAGAAGTTACTGGCGATAGTTGTAATAACTATATGCTCACCTATAACAAAGTTGAAAACATGACACCCCGTGACCTTGGTGCTTGTATTGACTGTAGTGCGCGTCATATTAATGCGCAGGTAGCAAAAAGTCACAACATTGCTTTGATATGGAACGTTAAAGATTTCATGTCATTGTCTGAACAACTACGAAAACAAATACGTAGTGCTGCTAAAAAGAATAACTTACCTTTTAAGTTGACATGTGCAACTACTAGACAAGTTGTTAATGTTGTAACAACAAAGATAGCACTTAAGGGTGGTAAAATTGTTAATAATTGGTTGAAGCAGTTAATTAAAGTTACACTTGTGTTCCTTTTTGTTGCTGCTATTTTCTATTTAATAACACCTGTTCATGTCATGTCTAAACATACTGACTTTTCAAGTGAAATCATAGGATACAAGGCTATTGATGGTGGTGTCACTCGTGACATAGCATCTACAGATACTTGTTTTGCTAACAAACATGCTGATTTTGACACATGGTTTAGCCAGCGTGGTGGTAGTTATACTAATGACAAAGCTTGCCCATTGATTGCTGCAGTCATAACAAGAGAAGTGGGTTTTGTCGTGCCTGGTTTGCCTGGCACGATATTACGCACAACTAATGGTGACTTTTTGCATTTCTTACCTAGAGTTTTTAGTGCAGTTGGTAACATCTGTTACACACCATCAAAACTTATAGAGTACACTGACTTTGCAACATCAGCTTGTGTTTTGGCTGCTGAATGTACAATTTTTAAAGATGCTTCTGGTAAGCCAGTACCATATTGTTATGATACCAATGTACTAGAAGGTTCTGTTGCTTATGAAAGTTTACGCCCTGACACACGTTATGTGCTCATGGATGGCTCTATTATTCAATTTCCTAACACCTACCTTGAAGGTTCTGTTAGAGTGGTAACAACTTTTGATTCTGAGTACTGTAGGCACGGCACTTGTGAAAGATCAGAAGCTGGTGTTTGTGTATCTACTAGTGGTAGATGGGTACTTAACAATGATTATTACAGATCTTTACCAGGAGTTTTCTGTGGTGTAGATGCTGTAAATTTACTTACTAATATGTTTACACCACTAATTCAACCTATTGGTGCTTTGGACATATCAGCATCTATAGTAGCTGGTGGTATTGTAGCTATCGTAGTAACATGCCTTGCCTACTATTTTATGAGGTTTAGAAGAGCTTTTGGTGAATACAGTCATGTAGTTGCCTTTAATACTTTACTATTCCTTATGTCATTCACTGTACTCTGTTTAACACCAGTTTACTCATTCTTACCTGGTGTTTATTCTGTTATTTACTTGTACTTGACATTTTATCTTACTAATGATGTTTCTTTTTTAGCACATATTCAGTGGATGGTTATGTTCACACCTTTAGTACCTTTCTGGATAACAATTGCTTATATCATTTGTATTTCCACAAAGCATTTCTATTGGTTCTTTAGTAATTACCTAAAGAGACGTGTAGTCTTTAATGGTGTTTCCTTTAGTACTTTTGAAGAAGCTGCGCTGTGCACCTTTTTGTTAAATAAAGAAATGTATCTAAAGTTGCGTAGTGATGTGCTATTACCTCTTACGCAATATAATAGATACTTAGCTCTTTATAATAAGTACAAGTATTTTAGTGGAGCAATGGATACAACTAGCTACAGAGAAGCTGCTTGTTGTCATCTCGCAAAGGCTCTCAATGACTTCAGTAACTCAGGTTCTGATGTTCTTTACCAACCACCACAAACCTCTATCACCTCAGCTGTTTTGCAGAGTGGTTTTAGAAAAATGGCATTCCCATCTGGTAAAGTTGAGGGTTGTATGGTACAAGTAACTTGTGGTACAACTACACTTAACGGTCTTTGGCTTGATGACGTAGTTTACTGTCCAAGACATGTGATCTGCACCTCTGAAGACATGCTTAACCCTAATTATGAAGATTTACTCATTCGTAAGTCTAATCATAATTTCTTGGTACAGGCTGGTAATGTTCAACTCAGGGTTATTGGACATTCTATGCAAAATTGTGTACTTAAGCTTAAGGTTGATACAGCCAATCCTAAGACACCTAAGTATAAGTTTGTTCGCATTCAACCAGGACAGACTTTTTCAGTGTTAGCTTGTTACAATGGTTCACCATCTGGTGTTTACCAATGTGCTATGAGGCCCAATTTCACTATTAAGGGTTCATTCCTTAATGGTTCATGTGGTAGTGTTGGTTTTAACATAGATTATGACTGTGTCTCTTTTTGTTACATGCACCATATGGAATTACCAACTGGAGTTCATGCTGGCACAGACTTAGAAGGTAACTTTTATGGACCTTTTGTTGACAGGCAAACAGCACAAGCAGCTGGTACGGACACAACTATTACAGTTAATGTTTTAGCTTGGTTGTACGCTGCTGTTATAAATGGAGACAGGTGGTTTCTCAATCGATTTACCACAACTCTTAATGACTTTAACCTTGTGGCTATGAAGTACAATTATGAACCTCTAACACAAGACCATGTTGACATACTAGGACCTCTTTCTGCTCAAACTGGAATTGCCGTTTTAGATATGTGTGCTTCATTAAAAGAATTACTGCAAAATGGTATGAATGGACGTACCATATTGGGTAGTGCTTTATTAGAAGATGAATTTACACCTTTTGATGTTGTTAGACAATGCTCAGGTGTTACTTTCCAAAGTGCAGTGAAAAGAACAATCAAGGGTACACACCACTGGTTGTTACTCACAATTTTGACTTCACTTTTAGTTTTAGTCCAGAGTACTCAATGGTCTTTGTTCTTTTTTTTGTATGAAAATGCCTTTTTACCTTTTGCTATGGGTATTATTGCTATGTCTGCTTTTGCAATGATGTTTGTCAAACATAAGCATGCATTTCTCTGTTTGTTTTTGTTACCTTCTCTTGCCACTGTAGCTTATTTTAATATGGTCTATATGCCTGCTAGTTGGGTGATGCGTATTATGACATGGTTGGATATGGTTGATACTAGTTTGTCTGGTTTTAAGCTAAAAGACTGTGTTATGTATGCATCAGCTGTAGTGTTACTAATCCTTATGACAGCAAGAACTGTGTATGATGATGGTGCTAGGAGAGTGTGGACACTTATGAATGTCTTGACACTCGTTTATAAAGTTTATTATGGTAATGCTTTAGATCAAGCCATTTCCATGTGGGCTCTTATAATCTCTGTTACTTCTAACTACTCAGGTGTAGTTACAACTGTCATGTTTTTGGCCAGAGGTATTGTTTTTATGTGTGTTGAGTATTGCCCTATTTTCTTCATAACTGGTAATACACTTCAGTGTATAATGCTAGTTTATTGTTTCTTAGGCTATTTTTGTACTTGTTACTTTGGCCTCTTTTGTTTACTCAACCGCTACTTTAGACTGACTCTTGGTGTTTATGATTACTTAGTTTCTACACAGGAGTTTAGATATATGAATTCACAGGGACTACTCCCACCCAAGAATAGCATAGATGCCTTCAAACTCAACATTAAATTGTTGGGTGTTGGTGGCAAACCTTGTATCAAAGTAGCCACTGTACAGTCTAAAATGTCAGATGTAAAGTGCACATCAGTAGTCTTACTCTCAGTTTTGCAACAACTCAGAGTAGAATCATCATCTAAATTGTGGGCTCAATGTGTCCAGTTACACAATGACATTCTCTTAGCTAAAGATACTACTGAAGCCTTTGAAAAAATGGTTTCACTACTTTCTGTTTTGCTTTCCATGCAGGGTGCTGTAGACATAAACAAGCTTTGTGAAGAAATGCTGGACAACAGGGCAACCTTACAAGCTATAGCCTCAGAGTTTAGTTCCCTTCCATCATATGCAGCTTTTGCTACTGCTCAAGAAGCTTATGAGCAGGCTGTTGCTAATGGTGATTCTGAAGTTGTTCTTAAAAAGTTGAAGAAGTCTTTGAATGTGGCTAAATCTGAATTTGACCGTGATGCAGCCATGCAACGTAAGTTGGAAAAGATGGCTGATCAAGCTATGACCCAAATGTATAAACAGGCTAGATCTGAGGACAAGAGGGCAAAAGTTACTAGTGCTATGCAGACAATGCTTTTCACTATGCTTAGAAAGTTGGATAATGATGCACTCAACAACATTATCAACAATGCAAGAGATGGTTGTGTTCCCTTGAACATAATACCTCTTACAACAGCAGCCAAACTAATGGTTGTCATACCAGACTATAACACATATAAAAATACGTGTGATGGTACAACATTTACTTATGCATCAGCATTGTGGGAAATCCAACAGGTTGTAGATGCAGATAGTAAAATTGTTCAACTTAGTGAAATTAGTATGGACAATTCACCTAATTTAGCATGGCCTCTTATTGTAACAGCTTTAAGGGCCAATTCTGCTGTCAAATTACAGAATAATGAGCTTAGTCCTGTTGCACTACGACAGATGTCTTGTGCTGCCGGTACTACACAAACTGCTTGCACTGATGACAATGCGTTAGCTTACTACAACACAACAAAGGGAGGTAGGTTTGTACTTGCACTGTTATCCGATTTACAGGATTTGAAATGGGCTAGATTCCCTAAGAGTGATGGAACTGGTACTATCTATACAGAACTGGAACCACCTTGTAGGTTTGTTACAGACACACCTAAAGGTCCTAAAGTGAAGTATTTATACTTTATTAAAGGATTAAACAACCTAAATAGAGGTATGGTACTTGGTAGTTTAGCTGCCACAGTACGTCTACAAGCTGGTAATGCAACAGAAGTGCCTGCCAATTCAACTGTATTATCTTTCTGTGCTTTTGCTGTAGATGCTGCTAAAGCTTACAAAGATTATCTAGCTAGTGGGGGACAACCAATCACTAATTGTGTTAAGATGTTGTGTACACACACTGGTACTGGTCAGGCAATAACAGTTACACCGGAAGCCAATATGGATCAAGAATCCTTTGGTGGTGCATCGTGTTGTCTGTACTGCCGTTGCCACATAGATCATCCAAATCCTAAAGGATTTTGTGACTTAAAAGGTAAGTATGTACAAATACCTACAACTTGTGCTAATGACCCTGTGGGTTTTACACTTAAAAACACAGTCTGTACCGTCTGCGGTATGTGGAAAGGTTATGGCTGTAGTTGTGATCAACTCCGCGAACCCATGCTTCAGTCAGCTGATGCACAATCGTTTTTAAACGGGTTTGCGGTGTAAGTGCAGCCCGTCTTACACCGTGCGGCACAGGCACTAGTACTGATGTCGTATACAGGGCTTTTGACATCTACAATGATAAAGTAGCTGGTTTTGCTAAATTCCTAAAAACTAATTGTTGTCGCTTCCAAGAAAAGGACGAAGATGACAATTTAATTGATTCTTACTTTGTAGTTAAGAGACACACTTTCTCTAACTACCAACATGAAGAAACAATTTATAATTTACTTAAGGATTGTCCAGCTGTTGCTAAACATGACTTCTTTAAGTTTAGAATAGACGGTGACATGGTACCACATATATCACGTCAACGTCTTACTAAATACACAATGGCAGACCTCGTCTATGCTTTAAGGCATTTTGATGAAGGTAATTGTGACACATTAAAAGAAATACTTGTCACATACAATTGTTGTGATGATGATTATTTCAATAAAAAGGACTGGTATGATTTTGTAGAAAACCCAGATATATTACGCGTATACGCCAACTTAGGTGAACGTGTACGCCAAGCTTTGTTAAAAACAGTACAATTCTGTGATGCCATGCGAAATGCTGGTATTGTTGGTGTACTGACATTAGATAATCAAGATCTCAATGGTAACTGGTATGATTTCGGTGATTTCATACAAACCACGCCAGGTAGTGGAGTTCCTGTTGTAGATTCTTATTATTCATTGTTAATGCCTATATTAACCTTGACCAGGGCTTTAACTGCAGAGTCACATGTTGACACTGACTTAACAAAGCCTTACATTAAGTGGGATTTGTTAAAATATGACTTCACGGAAGAGAGGTTAAAACTCTTTGACCGTTATTTTAAATATTGGGATCAGACATACCACCCAAATTGTGTTAACTGTTTGGATGACAGATGCATTCTGCATTGTGCAAACTTTAATGTTTTATTCTCTACAGTGTTCCCACCTACAAGTTTTGGACCACTAGTGAGAAAAATATTTGTTGATGGTGTTCCATTTGTAGTTTCAACTGGATACCACTTCAGAGAGCTAGGTGTTGTACATAATCAGGATGTAAACTTACATAGCTCTAGACTTAGTTTTAAGGAATTACTTGTGTATGCTGCTGACCCTGCTATGCACGCTGCTTCTGGTAATCTATTACTAGATAAACGCACTACGTGCTTTTCAGTAGCTGCACTTACTAACAATGTTGCTTTTCAAACTGTCAAACCCGGTAATTTTAACAAAGACTTCTATGACTTTGCTGTGTCTAAGGGTTTCTTTAAGGAAGGAAGTTCTGTTGAATTAAAACACTTCTTCTTTGCTCAGGATGGTAATGCTGCTATCAGCGATTATGACTACTATCGTTATAATCTACCAACAATGTGTGATATCAGACAACTACTATTTGTAGTTGAAGTTGTTGATAAGTACTTTGATTGTTACGATGGTGGCTGTATTAATGCTAACCAAGTCATCGTCAACAACCTAGACAAATCAGCTGGTTTTCCATTTAATAAATGGGGTAAGGCTAGACTTTATTATGATTCAATGAGTTATGAGGATCAAGATGCACTTTTCGCATATACAAAACGTAATGTCATCCCTACTATAACTCAAATGAATCTTAAGTATGCCATTAGTGCAAAGAATAGAGCTCGCACCGTAGCTGGTGTCTCTATCTGTAGTACTATGACCAATAGACAGTTTCATCAAAAATTATTGAAATCAATAGCCGCCACTAGAGGAGCTACTGTAGTAATTGGAACAAGCAAATTCTATGGTGGTTGGCACAACATGTTAAAAACTGTTTATAGTGATGTAGAAAACCCTCACCTTATGGGTTGGGATTATCCTAAATGTGATAGAGCCATGCCTAACATGCTTAGAATTATGGCCTCACTTGTTCTTGCTCGCAAACATACAACGTGTTGTAGCTTGTCACACCGTTTCTATAGATTAGCTAATGAGTGTGCTCAAGTATTGAGTGAAATGGTCATGTGTGGCGGTTCACTATATGTTAAACCAGGTGGAACCTCATCAGGAGATGCCACAACTGCTTATGCTAATAGTGTTTTTAACATTTGTCAAGCTGTCACGGCCAATGTTAATGCACTTTTATCTACTGATGGTAACAAAATTGCCGATAAGTATGTCCGCAATTTACAACACAGACTTTATGAGTGTCTCTATAGAAATAGAGATGTTGACACAGACTTTGTGAATGAGTTTTACGCATATTTGCGTAAACATTTCTCAATGATGATACTCTCTGACGATGCTGTTGTGTGTTTCAATAGCACTTATGCATCTCAAGGTCTAGTGGCTAGCATAAAGAACTTTAAGTCAGTTCTTTATTATCAAAACAATGTTTTTATGTCTGAAGCAAAATGTTGGACTGAGACTGACCTTACTAAAGGACCTCATGAATTTTGCTCTCAACATACAATGCTAGTTAAACAGGGTGATGATTATGTGTACCTTCCTTACCCAGATCCATCAAGAATCCTAGGGGCCGGCTGTTTTGTAGATGATATCGTAAAAACAGATGGTACACTTATGATTGAACGGTTCGTGTCTTTAGCTATAGATGCTTACCCACTTACTAAACATCCTAATCAGGAGTATGCTGATGTCTTTCATTTGTACTTACAATACATAAGAAAGCTACATGATGAGTTAACAGGACACATGTTAGACATGTATTCTGTTATGCTTACTAATGATAACACTTCAAGGTATTGGGAACCTGAGTTTTATGAGGCTATGTACACACCGCATACAGTCTTACAGGCTGTTGGGGCTTGTGTTCTTTGCAATTCACAGACTTCATTAAGATGTGGTGCTTGCATACGTAGACCATTCTTATGTTGTAAATGCTGTTACGACCATGTCATATCAACATCACATAAATTAGTCTTGTCTGTTAATCCGTATGTTTGCAATGCTCCAGGTTGTGATGTCACAGATGTGACTCAACTTTACTTAGGAGGTATGAGCTATTATTGTAAATCACATAAACCACCCATTAGTTTTCCATTGTGTGCTAATGGACAAGTTTTTGGTTTATATAAAAATACATGTGTTGGTAGCGATAATGTTACTGACTTTAATGCAATTGCAACATGTGACTGGACAAATGCTGGTGATTACATTTTAGCTAACACCTGTACTGAAAGACTCAAGCTTTTTGCAGCAGAAACGCTCAAAGCTACTGAGGAGACATTTAAACTGTCTTATGGTATTGCTACTGTACGTGAAGTGCTGTCTGACAGAGAATTACATCTTTCATGGGAAGTTGGTAAACCTAGACCACCACTTAACCGAAATTATGTCTTTACTGGTTATCGTGTAACTAAAAACAGTAAAGTACAAATAGGAGAGTACACCTTTGAAAAAGGTGACTATGGTGATGCTGTTGTTTACCGAGGTACAACAACTTACAAATTAAATGTTGGTGATTATTTTGTGCTGACATCACATACAGTAATGCCATTAAGTGCACCTACACTAGTGCCACAAGAGCACTATGTTAGAATTACTGGCTTATACCCAACACTCAATATCTCAGATGAGTTTTCTAGCAATGTTGCAAATTATCAAAAGGTTGGTATGCAAAAGTATTCTACACTCCAGGGACCACCTGGTACTGGTAAGAGTCATTTTGCTATTGGCCTAGCTCTCTACTACCCTTCTGCTCGCATAGTGTATACAGCTTGCTCTCATGCCGCTGTTGATGCACTATGTGAGAAGGCATTAAAATATTTGCCTATAGATAAATGTAGTAGAATTATACCTGCACGTGCTCGTGTAGAGTGTTTTGATAAATTCAAAGTGAATTCAACATTAGAACAGTATGTCTTTTGTACTGTAAATGCATTGCCTGAGACGACAGCAGATATAGTTGTCTTTGATGAAATTTCAATGGCCACAAATTATGATTTGAGTGTTGTCAATGCCAGATTACGTGCTAAGCACTATGTGTACATTGGCGACCCTGCTCAATTACCTGCACCACGCACATTGCTAACTAAGGGCACACTAGAACCAGAATATTTCAATTCAGTGTGTAGACTTATGAAAACTATAGGTCCAGACATGTTCCTCGGAACTTGTCGGCGTTGTCCTGCTGAAATTGTTGACACTGTGAGTGCTTTGGTTTATGATAATAAGCTTAAAGCACATAAAGACAAATCAGCTCAATGCTTTAAAATGTTTTATAAGGGTGTTATCACGCATGATGTTTCATCTGCAATTAACAGGCCACAAATAGGCGTGGTAAGAGAATTCCTTACACGTAACCCTGCTTGGAGAAAAGCTGTCTTTATTTCACCTTATAATTCACAGAATGCTGTAGCCTCAAAGATTTTGGGACTACCAACTCAAACTGTTGATTCATCACAGGGCTCAGAATATGACTATGTCATATTCACTCAAACCACTGAAACAGCTCACTCTTGTAATGTAAACAGATTTAATGTTGCTATTACCAGAGCAAAAGTAGGCATACTTTGCATAATGTCTGATAGAGACCTTTATGACAAGTTGCAATTTACAAGTCTTGAAATTCCACGTAGGAATGTGGCAACTTTACAAGCTGAAAATGTAACAGGACTCTTTAAAGATTGTAGTAAGGTAATCACTGGGTTACATCCTACACAGGCACCTACACACCTCAGTGTTGACACTAAATTCAAAACTGAAGGTTTATGTGTTGACATACCTGGCATACCTAAGGACATGACCTATAGAAGACTCATCTCTATGATGGGTTTTAAAATGAATTATCAAGTTAATGGTTACCCTAACATGTTTATCACCCGCGAAGAAGCTATAAGACATGTACGTGCATGGATTGGCTTCGATGTCGAGGGGTGTCATGCTACTAGAGAAGCTGTTGGTACCAATTTACCTTTACAGCTAGGTTTTTCTACAGGTGTTAACCTAGTTGCTGTACCTACAGGTTATGTTGATACACCTAATAATACAGATTTTTCCAGAGTTAGTGCTAAACCACCGCCTGGAGATCAATTTAAACACCTCATACCACTTATGTACAAAGGACTTCCTTGGAATGTAGTGCGTATAAAGATTGTACAAATGTTAAGTGACACACTTAAAAATCTCTCTGACAGAGTCGTATTTGTCTTATGGGCACATGGCTTTGAGTTGACATCTATGAAGTATTTTGTGAAAATAGGACCTGAGCGCACCTGTTGTCTATGTGATAGACGTGCCACATGCTTTTCCACTGCTTCAGACACTTATGCCTGTTGGCATCATTCTATTGGATTTGATTACGTCTATAATCCGTTTATGATTGATGTTCAACAATGGGGTTTTACAGGTAACCTACAAAGCAACCATGATCTGTATTGTCAAGTCCATGGTAATGCACATGTAGCTAGTTGTGATGCAATCATGACTAGGTGTCTAGCTGTCCACGAGTGCTTTGTTAAGCGTGTTGACTGGACTATTGAATATCCTATAATTGGTGATGAACTGAAGATTAATGCGGCTTGTAGAAAGGTTCAACACATGGTTGTTAAAGCTGCATTATTAGCAGACAAATTCCCAGTTCTTCACGACATTGGTAACCCTAAAGCTATTAAGTGTGTACCTCAAGCTGATGTAGAATGGAAGTTCTATGATGCACAGCCTTGTAGTGACAAAGCTTATAAAATAGAAGAATTATTCTATTCTTATGCCACACATTCTGACAAATTCACAGATGGTGTATGCCTATTTTGGAATTGCAATGTCGATAGATATCCTGCTAATTCCATTGTTTGTAGATTTGACACTAGAGTGCTATCTAACCTTAACTTGCCTGGTTGTGATGGTGGCAGTTTGTATGTAAATAAACATGCATTCCACACACCAGCTTTTGATAAAAGTGCTTTTGTTAATTTAAAACAATTACCATTTTTCTATTACTCTGACAGTCCATGTGAGTCTCATGGAAAACAAGTAGTGTCAGATATAGATTATGTACCACTAAAGTCTGCTACGTGTATAACACGTTGCAATTTAGGTGGTGCTGTCTGTAGACATCATGCTAATGAGTACAGATTGTATCTCGATGCTTATAACATGATGATCTCAGCTGGCTTTAGCTTGTGGGTTTACAAACAATTTGATACTTATAACCTCTGGAACACTTTTACAAGACTTCAGAGTTTAGAAAATGTGGCTTTTAATGTTGTAAATAAGGGACACTTTGATGGACAACAGGGTGAAGTACCAGTTTCTATCATTAATAACACTGTTTACACAAAAGTTGATGGTGTTGATGTAGAATTGTTTGAAAATAAAACAACATTACCTGTTAATGTAGCATTTGAGCTTTGGGCTAAGCGCAACATTAAACCAGTACCAGAGGTGAAAATACTCAATAATTTGGGTGTGGACATTGCTGCTAATACTGTGATCTGGGACTACAAAAGAGATGCTCCAGCACATATATCTACTATTGGTGTTTGTTCTATGACTGACATAGCCAAGAAACCAACTGAAACGATTTGTGCACCACTCACTGTCTTTTTTGATGGTAGAGTTGATGGTCAAGTAGACTTATTTAGAAATGCCCGTAATGGTGTTCTTATTACAGAAGGTAGTGTTAAAGGTTTACAACCATCTGTAGGTCCCAAACAAGCTAGTCTTAATGGAGTCACATTAATTGGAGAAGCCGTAAAAACACAGTTCAATTATTATAAGAAAGTTGATGGTGTTGTCCAACAATTACCTGAAACTTACTTTACTCAGAGTAGAAATTTACAAGAATTTAAACCCAGGAGTCAAATGGAAATTGATTTCTTAGAATTAGCTATGGATGAATTCATTGAACGGTATAAATTAGAAGGCTATGCCTTCGAACATATCGTTTATGGAGATTTTAGTCATAGTCAGTTAGGTGGTTTACATCTACTGATTGGACTAGCTAAACGTTTTAAGGAATCACCTTTTGAATTAGAAGATTTTATTCCTATGGACAGTACAGTTAAAAACTATTTCATAACAGATGCGCAAACAGGTTCATCTAAGTGTGTGTGTTCTGTTATTGATTTATTACTTGATGATTTTGTTGAAATAATAAAATCCCAAGATTTATCTGTAGTTTCTAAGGTTGTCAAAGTGACTATTGACTATACAGAAATTTCATTTATGCTTTGGTGTAAAGATGGCCATGTAGAAACATTTTACCCAAAATTACAATCTAGTCAAGCGTGGCAACCGGGTGTTGCTATGCCTAATCTTTACAAAATGCAAAGAATGCTATTAGAAAAGTGTGACCTTCAAAATTATGGTGATAGTGCAACATTACCTAAAGGCATAATGATGAATGTCGCAAAATATACTCAACTGTGTCAATATTTAAACACATTAACATTAGCTGTACCCTATAATATGAGAGTTATACATTTTGGTGCTGGTTCTGATAAAGGAGTTGCACCAGGTACAGCTGTTTTAAGACAGTGGTTGCCTACGGGTACGCTGCTTGTCGATTCAGATCTTAATGACTTTGTCTCTGATGCAGATTCAACTTTGATTGGTGATTGTGCAACTGTACATACAGCTAATAAATGGGATCTCATTATTAGTGATATGTACGACCCTAAGACTAAAAATGTTACAAAAGAAAATGACTCTAAAGAGGGTTTTTTCACTTACATTTGTGGGTTTATACAACAAAAGCTAGCTCTTGGAGGTTCCGTGGCTATAAAGATAACAGAACATTCTTGGAATGCTGATCTTTATAAGCTCATGGGACACTTCGCATGGTGGACAGCCTTTGTTACTAATGTGAATGCGTCATCATCTGAAGCATTTTTAATTGGATGTAATTATCTTGGCAAACCACGCGAACAAATAGATGGTTATGTCATGCATGCAAATTACATATTTTGGAGGAATACAAATCCAATTCAGTTGTCTTCCTATTCTTTATTTGACATGAGTAAATTTCCCCTTAAATTAAGGGGTACTGCTGTTATGTCTTTAAAAGAAGGTCAAATCAATGATATGATTTTATCTCTTCTTAGTAAAGGTAGACTTATAATTAGAGAAAACAACAGAGTTGTTATTTCTAGTGATGTTCTTGTTAACAACTAAACGAACAATGTTTGTTTTTCTTGTTTTATTGCCACTAGTCTCTAGTCAGTGTGTTAATCTTACAACCAGAACTCAATTACCCCCTGCATACACTAATTCTTTCACACGTGGTGTTTATTACCCTGACAAAGTTTTCAGATCCTCAGTTTTACATTCAACTCAGGACTTGTTCTTACCTTTCTTTTCCAATGTTACTTGGTTCCATGCTATACATGTCTCTGGGACCAATGGTACTAAGAGGTTTGATAACCCTGTCCTACCATTTAATGATGGTGTTTATTTTGCTTCCACTGAGAAGTCTAACATAATAAGAGGCTGGATTTTTGGTACTACTTTAGATTCGAAGACCCAGTCCCTACTTATTGTTAATAACGCTACTAATGTTGTTATTAAAGTCTGTGAATTTCAATTTTGTAATGATCCATTTTTGGGTGTTTATTACCACAAAAACAACAAAAGTTGGATGGAAAGTGAGTTCAGAGTTTATTCTAGTGCGAATAATTGCACTTTTGAATATGTCTCTCAGCCTTTTCTTATGGACCTTGAAGGAAAACAGGGTAATTTCAAAAATCTTAGGGAATTTGTGTTTAAGAATATTGATGGTTATTTTAAAATATATTCTAAGCACACGCCTATTAATTTAGTGCGTGATCTCCCTCAGGGTTTTTCGGCTTTAGAACCATTGGTAGATTTGCCAATAGGTATTAACATCACTAGGTTTCAAACTTTACTTGCTTTACATAGAAGTTATTTGACTCCTGGTGATTCTTCTTCAGGTTGGACAGCTGGTGCTGCAGCTTATTATGTGGGTTATCTTCAACCTAGGACTTTTCTATTAAAATATAATGAAAATGGAACCATTACAGATGCTGTAGACTGTGCACTTGACCCTCTCTCAGAAACAAAGTGTACGTTGAAATCCTTCACTGTAGAAAAAGGAATCTATCAAACTTCTAACTTTAGAGTCCAACCAACAGAATCTATTGTTAGATTTCCTAATATTACAAACTTGTGCCCTTTTGGTGAAGTTTTTAACGCCACCAGATTTGCATCTGTTTATGCTTGGAACAGGAAGAGAATCAGCAACTGTGTTGCTGATTATTCTGTCCTATATAATTCCGCATCATTTTCCACTTTTAAGTGTTATGGAGTGTCTCCTACTAAATTAAATGATCTCTGCTTTACTAATGTCTATGCAGATTCATTTGTAATTAGAGGTGATGAAGTCAGACAAATCGCTCCAGGGCAAACTGGAAAGATTGCTGATTATAATTATAAATTACCAGATGATTTTACAGGCTGCGTTATAGCTTGGAATTCTAACAATCTTGATTCTAAGGTTGGTGGTAATTATAATTACCTGTATAGATTGTTTAGGAAGTCTAATCTCAAACCTTTTGAGAGAGATATTTCAACTGAAATCTATCAGGCCGGTAGCACACCTTGTAATGGTGTTGAAGGTTTTAATTGTTACTTTCCTTTACAATCATATGGTTTCCAACCCACTAATGGTGTTGGTTACCAACCATACAGAGTAGTAGTACTTTCTTTTGAACTTCTACATGCACCAGCAACTGTTTGTGGACCTAAAAAGTCTACTAATTTGGTTAAAAACAAATGTGTCAATTTCAACTTCAATGGTTTAACAGGCACAGGTGTTCTTACTGAGTCTAACAAAAAGTTTCTGCCTTTCCAACAATTTGGCAGAGACATTGCTGACACTACTGATGCTGTCCGTGATCCACAGACACTTGAGATTCTTGACATTACACCATGTTCTTTTGGTGGTGTCAGTGTTATAACACCAGGAACAAATACTTCTAACCAGGTTGCTGTTCTTTATCAGGATGTTAACTGCACAGAAGTCCCTGTTGCTATTCATGCAGATCAACTTACTCCTACTTGGCGTGTTTATTCTACAGGTTCTAATGTTTTTCAAACACGTGCAGGCTGTTTAATAGGGGCTGAACATGTCAACAACTCATATGAGTGTGACATACCCATTGGTGCAGGTATATGCGCTAGTTATCAGACTCAGACTAATTCTCCTCGGCGGGCACGTAGTGTAGCTAGTCAATCCATCATTGCCTACACTATGTCACTTGGTGCAGAAAATTCAGTTGCTTACTCTAATAACTCTATTGCCATACCCACAAATTTTACTATTAGTGTTACCACAGAAATTCTACCAGTGTCTATGACCAAGACATCAGTAGATTGTACAATGTACATTTGTGGTGATTCAACTGAATGCAGCAATCTTTTGTTGCAATATGGCAGTTTTTGTACACAATTAAACCGTGCTTTAACTGGAATAGCTGTTGAACAAGACAAAAACACCCAAGAAGTTTTTGCACAAGTCAAACAAATTTACAAAACACCACCAATTAAAGATTTTGGTGGTTTTAATTTTTCACAAATATTACCAGATCCATCAAAACCAAGCAAGAGGTCATTTATTGAAGATCTACTTTTCAACAAAGTGACACTTGCAGATGCTGGCTTCATCAAACAATATGGTGATTGCCTTGGTGATATTGCTGCTAGAGACCTCATTTGTGCACAAAAGTTTAACGGCCTTACTGTTTTGCCACCTTTGCTCACAGATGAAATGATTGCTCAATACACTTCTGCACTGTTAGCGGGTACAATCACTTCTGGTTGGACCTTTGGTGCAGGTGCTGCATTACAAATACCATTTGCTATGCAAATGGCTTATAGGTTTAATGGTATTGGAGTTACACAGAATGTTCTCTATGAGAACCAAAAATTGATTGCCAACCAATTTAATAGTGCTATTGGCAAAATTCAAGACTCACTTTCTTCCACAGCAAGTGCACTTGGAAAACTTCAAGATGTGGTCAACCAAAATGCACAAGCTTTAAACACGCTTGTTAAACAACTTAGCTCCAATTTTGGTGCAATTTCAAGTGTTTTAAATGATATCCTTTCACGTCTTGACAAAGTTGAGGCTGAAGTGCAAATTGATAGGTTGATCACAGGCAGACTTCAAAGTTTGCAGACATATGTGACTCAACAATTAATTAGAGCTGCAGAAATCAGAGCTTCTGCTAATCTTGCTGCTACTAAAATGTCAGAGTGTGTACTTGGACAATCAAAAAGAGTTGATTTTTGTGGAAAGGGCTATCATCTTATGTCCTTCCCTCAGTCAGCACCTCATGGTGTAGTCTTCTTGCATGTGACTTATGTCCCTGCACAAGAAAAGAACTTCACAACTGCTCCTGCCATTTGTCATGATGGAAAAGCACACTTTCCTCGTGAAGGTGTCTTTGTTTCAAATGGCACACACTGGTTTGTAACACAAAGGAATTTTTATGAACCACAAATCATTACTACAGACAACACATTTGTGTCTGGTAACTGTGATGTTGTAATAGGAATTGTCAACAACACAGTTTATGATCCTTTGCAACCTGAATTAGACTCATTCAAGGAGGAGTTAGATAAATATTTTAAGAATCATACATCACCAGATGTTGATTTAGGTGACATCTCTGGCATTAATGCTTCAGTTGTAAACATTCAAAAAGAAATTGACCGCCTCAATGAGGTTGCCAAGAATTTAAATGAATCTCTCATCGATCTCCAAGAACTTGGAAAGTATGAGCAGTATATAAAATGGCCATGGTACATTTGGCTAGGTTTTATAGCTGGCTTGATTGCCATAGTAATGGTGACAATTATGCTTTGCTGTATGACCAGTTGCTGTAGTTGTCTCAAGGGCTGTTGTTCTTGTGGATCCTGCTGCAAATTTGATGAAGACGACTCTGAGCCAGTGCTCAAAGGAGTCAAATTACATTACACATAAACGAACTTATGGATTTGTTTATGAGAATCTTCACAATTGGAACTGTAACTTTGAAGCAAGGTGAAATCAAGGATGCTACTCCTTCAGATTTTGTTCGCGCTACTGCAACGATACCGATACAAGCCTCACTCCCTTTCGGATGGCTTATTGTTGGCGTTGCACTTCTTGCTGTTTTTCAGAGCGCTTCCAAAATCATAACCCTCAAAAAGAGATGGCAACTAGCACTCTCCAAGGGTGTTCACTTTGTTTGCAACTTGCTGTTGTTGTTTGTAACAGTTTACTCACACCTTTTGCTCGTTGCTGCTGGCCTTGAAGCCCCTTTTCTCTATCTTTATGCTTTAGTCTACTTCTTGCAGAGTATAAACTTTGTAAGAATAATAATGAGGCTTTGGCTTTGCTGGAAATGCCGTTCCAAAAACCCATTACTTTATGATGCCAACTATTTTCTTTGCTGGCATACTAATTGTTACGACTATTGTATACCTTACAATAGTGTAACTTCTTCAATTGTCATTACTTCAGGTGATGGCACAACAAGTCCTATTTCTGAACATGACTACCAGATTGGTGGTTATACTGAAAAATGGGAATCTGGAGTAAAAGACTGTGTTGTATTACACAGTTACTTCACTTCAGACTATTACCAGCTGTACTCAACTCAATTGAGTACAGACACTGGTGTTGAACATGTTACCTTCTTCATCTACAATAAAATTGTTGATGAGCCTGAAGAACATGTCCAAATTCACACAATCGACGGTTCATCCGGAGTTGTTAATCCAGTAATGGAACCAATTTATGATGAACCGACGACGACTACTAGCGTGCCTTTGTAAGCACAAGCTGATGAGTACGAACTTATGTACTCATTCGTTTCGGAAGAGACAGGTACGTTAATAGTTAATAGCGTACTTCTTTTTCTTGCTTTCGTGGTATTCTTGCTAGTTACACTAGCCATCCTTACTGCGCTTCGATTGTGTGCGTACTGCTGCAATATTGTTAACGTGAGTCTTGTAAAACCTTCTTTTTACGTTTACTCTCGTGTTAAAAATCTGAATTCTTCTAGAGTTCCTGATCTTCTGGTCTAAACGAACTAAATATTATATTAGTTTTTCTGTTTGGAACTTTAATTTTAGCCATGGCAGATTCCAACGGTACTATTACCGTTGAAGAGCTTAAAAAGCTCCTTGAACAATGGAACCTAGTAATAGGTTTCCTATTCCTTACATGGATTTGTCTTCTACAATTTGCCTATGCCAACAGGAATAGGTTTTTGTATATAATTAAGTTAATTTTCCTCTGGCTGTTATGGCCAGTAACTTTAGCTTGTTTTGTGCTTGCTGCTGTTTACAGAATAAATTGGATCACCGGTGGAATTGCTATCGCAATGGCTTGTCTTGTAGGCTTGATGTGGCTCAGCTACTTCATTGCTTCTTTCAGACTGTTTGCGCGTACGCGTTCCATGTGGTCATTCAATCCAGAAACTAACATTCTTCTCAACGTGCCACTCCATGGCACTATTCTGACCAGACCGCTTCTAGAAAGTGAACTCGTAATCGGAGCTGTGATCCTTCGTGGACATCTTCGTATTGCTGGACACCATCTAGGACGCTGTGACATCAAGGACCTGCCTAAAGAAATCACTGTTGCTACATCACGAACGCTTTCTTATTACAAATTGGGAGCTTCGCAGCGTGTAGCAGGTGACTCAGGTTTTGCTGCATACAGTCGCTACAGGATTGGCAACTATAAATTAAACACAGACCATTCCAGTAGCAGTGACAATATTGCTTTGCTTGTACAGTAAGTGACAACAGATGTTTCATCTCGTTGACTTTCAGGTTACTATAGCAGAGATATTACTAATTATTATGAGGACTTTTAAAGTTTCCATTTGGAATCTTGATTACATCATAAACCTCATAATTAAAAATTTATCTAAGTCACTAACTGAGAATAAATATTCTCAATTAGATGAAGAGCAACCAATGGAGATTGATTAAACGAACATGAAAATTATTCTTTTCTTGGCACTGATAACACTCGCTACTTGTGAGCTTTATCACTACCAAGAGTGTGTTAGAGGTACAACAGTACTTTTAAAAGAACCTTGCTCTTCTGGAACATACGAGGGCAATTCACCATTTCATCCTCTAGCTGATAACAAATTTGCACTGACTTGCTTTAGCACTCAATTTGCTTTTGCTTGTCCTGACGGCGTAAAACACGTCTATCAGTTACGTGCCAGATCAGTTTCACCTAAACTGTTCATCAGACAAGAGGAAGTTCAAGAACTTTACTCTCCAATTTTTCTTATTGTTGCGGCAATAGTGTTTATAACACTTTGCTTCACACTCAAAAGAAAGACAGAATGATTGAACTTTCATTAATTGACTTCTATTTGTGCTTTTTAGCCTTTCTGCTATTCCTTGTTTTAATTATGCTTATTATCTTTTGGTTCTCACTTGAACTGCAAGATCATAATGAAACTTGTCACGCCTAAACGAACATGAAATTTCTTGTTTTCTTAGGAATCATCACAACTGTAGCTGCATTTCACCAAGAATGTAGTTTACAGTCATGTACTCAACATCAACCATATGTAGTTGATGACCCGTGTCCTATTCACTTCTATTCTAAATGGTATATTAGAGTAGGAGCTAGAAAATCAGCACCTTTAATTGAATTGTGCGTGGATGAGGCTGGTTCTAAATCACCCATTCAGTACATCGATATCGGTAATTATACAGTTTCCTGTTTACCTTTTACAATTAATTGCCAGGAACCTAAATTGGGTAGTCTTGTAGTGCGTTGTTCGTTCTATGAAGACTTTTTAGAGTATCATGACGTTCGTGTTGTTTTAGATTTCATCTAAACGAACAAACTAAAATGTCTGATAATGGACCCCAAAATCAGCGAAATGCACCCCGCATTACGTTTGGTGGACCCTCAGATTCAACTGGCAGTAACCAGAATGGAGAACGCAGTGGGGCGCGATCAAAACAACGTCGGCCCCAAGGTTTACCCAATAATACTGCGTCTTGGTTCACCGCTCTCACTCAACATGGCAAGGAAGACCTTAAATTCCCTCGAGGACAAGGCGTTCCAATTAACACCAATAGCAGTCCAGATGACCAAATTGGCTACTACCGAAGAGCTACCAGACGAATTCGTGGTGGTGACGGTAAAATGAAAGATCTCAGTCCAAGATGGTATTTCTACTACCTAGGAACTGGGCCAGAAGCTGGACTTCCCTATGGTGCTAACAAAGACGGCATCATATGGGTTGCAACTGAGGGAGCCTTGAATACACCAAAAGATCACATTGGCACCCGCAATCCTGCTAACAATGCTGCAATCGTGCTACAACTTCCTCAAGGAACAACATTGCCAAAAGGCTTCTACGCAGAAGGGAGCAGAGGCGGCAGTCAAGCCTCTTCTCGTTCCTCATCACGTAGTCGCAACAGTTCAAGAAATTCAACTCCAGGCAGCAGTAGGGGAACTTCTCCTGCTAGAATGGCTGGCAATGGCGGTGATGCTGCTCTTGCTTTGCTGCTGCTTGACAGATTGAACCAGCTTGAGAGCAAAATGTCTGGTAAAGGCCAACAACAACAAGGCCAAACTGTCACTAAGAAATCTGCTGCTGAGGCTTCTAAGAAGCCTCGGCAAAAACGTACTGCCACTAAAGCATACAATGTAACACAAGCTTTCGGCAGACGTGGTCCAGAACAAACCCAAGGAAATTTTGGGGACCAGGAACTAATCAGACAAGGAACTGATTACAAACATTGGCCGCAAATTGCACAATTTGCCCCCAGCGCTTCAGCGTTCTTCGGAATGTCGCGCATTGGCATGGAAGTCACACCTTCGGGAACGTGGTTGACCTACACAGGTGCCATCAAATTGGATGACAAAGATCCAAATTTCAAAGATCAAGTCATTTTGCTGAATAAGCATATTGACGCATACAAAACATTCCCACCAACAGAGCCTAAAAAGGACAAAAAGAAGAAGGCTGATGAAACTCAAGCCTTACCGCAGAGACAGAAGAAACAGCAAACTGTGACTCTTCTTCCTGCTGCAGATTTGGATGATTTCTCCAAACAATTGCAACAATCCATGAGCAGTGCTGACTCAACTCAGGCCTAAACTCATGCAGACCACACAAGGCAGATGGGCTATATAAACGTTTTCGCTTTTCCGTTTACGATATATAGTCTACTCTTGTGCAGAATGAATTCTCGTAACTACATAGCACAAGTAGATGTAGTTAACTTTAATCTCACATAGCAATCTTTAATCAGTGTGTAACATTAGGGAGGACTTGAAAGAGCCACCACATTTTCACCGAGGCCACGCGGAGTACGATCGAGTGTACAGTGAACAATGCTAGGGAGAGCTGCCTATATGGAAGAGCCCTAATGTGTAAAATTAATTTTAGTAGTGCTATCCCCATGTGATTTTAATAGCTTCTTAGGAGAATGACAAAAAAAAAAAAAAAAAAAAAAAAAAAAAAAAA
----

== Импорт данных


+*In[3]:*+
[source, ipython3]
----
df = pd.read_csv(f'{path}/{fragment}.csv')#, nrows=100000)
df.rename(columns={'Unnamed: 0': id}, inplace=True)

# превратим столбец difference в dict и
# затем трансформируем dict в разные столбцы
df = df.join(df.difference.apply(eval).apply(pd.Series)).drop(columns=['difference'])

# соединим с данными о пациентах
df_patients = pd.read_csv(f'{path}/general.csv')#, nrows=100000)
df_patients.rename(columns={'Unnamed: 0': id}, inplace=True)

df = pd.merge(df, df_patients, how='left', on=id)
df.set_index(id, inplace=True)
print(f'Размер датафрейма {fragment}', df.shape[0])

df.collection_date = df.collection_date.apply(to_datetime)
----


+*Out[3]:*+
----
Размер датафрейма E 329942
----

== Обзор и подготовка данных

* 100% совпадения всех букв в последовательности считаем абсолютно
консервативная последовательность
* X и более% совпадения всех букв в последовательности считаем
консервативными
* от x до X% совпадения всех букв в последовательности считаем мало
консервативными
* менее x% совпадения всех букв в последовательности считаем ошибкой
выравнивания, а не допустимыми мутациями.

== Определение консервативности исходных данных


+*In[4]:*+
[source, ipython3]
----
response = conservative_stats(df, full_seq_size=ref_frame,
                              conservative_border=99,
                              low_conservative_border=93)
pd.Series(response).T.sort_index(ascending=False)
----


+*Out[4]:*+
----full_seq_size                              228
count of rows                           329942
2 border for highly conservative    (225, 227)
1 border for low_conservative       (212, 224)
0 border for errors                   (0, 211)
(3) % of absolute conservative           94.66
(2) % of highly conservative              4.62
(1) % of low conservative                  0.1
(0) % of errors or missing data           0.63
dtype: object----

Из статистики выше понятно, что даже при кластеризации, самый тяжелый
кластер будет более 76% от всей совокупности, так как более 74% записей
абсолютно консервативны.

== Фильтрация данных


+*In[5]:*+
[source, ipython3]
----
# Выкидываем ВЕСЬ раздел, определенный как "предположительно мусор"
df = df[df['eq'] >= response['1 border for low_conservative'][0]]

# Выкидываем где количество полиморфизмов = количеству неизвестных букв, и при этом оно больше 0.
df['incorrect_letters'] = df.snp_positions.apply(count_incorrect_letters_in_SNPs)

will_drop = df[(df.snps == df.incorrect_letters) & (df.incorrect_letters > 0)].index
df = df.drop(index=will_drop)

print(f'Размер датафрейма, который пойдет в исследование {df.shape}')
----


+*Out[5]:*+
----
Размер датафрейма, который пойдет в исследование (326054, 21)
----


+*In[6]:*+
[source, ipython3]
----
# Remove incorrect SNPs
df.snp_positions = df.snp_positions.apply(clean_incorrect_letters_in_SNPs)
----

== Статистика по заменам/вставкам/делециям

== Идеи и таблица аминокислот

Идеи для статьи: - фильтровать по N только внутри фрагмента интереса -
смотреть кластеризацию. - Посмотреть самые частые замены в таргетных
фрагментах. К примеру посмотреть, что меняется из-за замены в позиции
249 в ORF8 - описать проблемы в данных (особенности заполнения пола,
возраста, секвенаторов и как очищали готовили данные - описать стати
стику по N - может, стоит фильтровать выравнивания по скору?

image::attachment:image.png[image.png]

== Анализ вариантов


+*In[7]:*+
[source, ipython3]
----
df_snp = dict_to_columns(df.snp_positions, f'{fragment}_SNP_')
if f'{fragment}_SNP_{ref_stop}' in df_snp.columns:
    print('выкинули последний столбец из-за рамки. Там было:')
    print(df_snp[f'{fragment}_SNP_{ref_stop}'].value_counts())
    df_snp.drop(columns=[f'{fragment}_SNP_{ref_stop}'], axis=1, inplace=True)

tmp = create_variant_statistics(df_snp, target_colname='SNP', border=0.3)
tmp.index = range(tmp.shape[0])
tmp
----


+*Out[7]:*+
----
выкинули последний столбец из-за рамки. Там было:
A>G    1
A>C    1
Name: E_SNP_26473, dtype: int64

[cols=",,,",options="header",]
|===
| |SNP |percent |total_count
|0 |E_SNP_26424-T>C |1.231391 |4015
|1 |E_SNP_26313-C>T |0.394720 |1287
|===
----


+*In[8]:*+
[source, ipython3]
----
for i in range(tmp.shape[0]):
    print(f'    *** Анализ варианта {tmp.iloc[i].SNP} с частотой {round(tmp.iloc[i].percent, 2)}%:\n')
    ci = analysis(
        mutation_number_in_top=i,
        df_mutation_stats=tmp,
        df_data=df,
        df_mutations=df_snp,
        fragment_of_reference_name=fragment,
        fragment_start_position=ref_start,
        full_reference=ref_seq.seq,
        percent_of_data_loading_by_country=1,
        save_table=True,
        save_png=True,
        mutation_type='SNP',
        target_column='snps',
        by_field='collection_date'
    )
    
    print("\nСтатистика по странам и снипу в них")
    ci.head(1000)
    print('\n' + '****'*20)
----


+*Out[8]:*+
----
    *** Анализ варианта E_SNP_26424-T>C с частотой 1.23%:

The variant SNP T>C in position 26424 leads to the protein variant S60S
Всего United Kingdom загрузила 45.53% от всех записей
     97.96% данного варианта (3933 записей) относится к United Kingdom
Всего Gibraltar загрузила 0.14% от всех записей
     1.05% данного варианта (42 записей) относится к Gibraltar

![png](output_20_1.png)

![png](output_20_2.png)


Статистика по странам и снипу в них

[cols=",,,,,,,,,,,",options="header",]
|===
| |count |unique |top |freq |mean |std |min |25% |50% |75% |max
|country |326054 |141 |United Kingdom |148445 |NaN |NaN |NaN |NaN |NaN
|NaN |NaN

|country_E_SNP_26424 |4015 |11 |United Kingdom |3933 |NaN |NaN |NaN |NaN
|NaN |NaN |NaN

|country_Gibraltar |468 |1 |Gibraltar |468 |NaN |NaN |NaN |NaN |NaN |NaN
|NaN

|country_Gibraltar_E_SNP_26424 |42 |1 |Gibraltar |42 |NaN |NaN |NaN |NaN
|NaN |NaN |NaN

|country_United Kingdom |148445 |1 |United Kingdom |148445 |NaN |NaN
|NaN |NaN |NaN |NaN |NaN

|country_United Kingdom_E_SNP_26424 |3933 |1 |United Kingdom |3933 |NaN
|NaN |NaN |NaN |NaN |NaN |NaN

|days_ago |322766.0 |NaN |NaN |NaN |162.134258 |95.318773 |6.0 |73.0
|152.0 |262.0 |383.0

|days_ago_E_SNP_26424 |3987.0 |NaN |NaN |NaN |65.151743 |24.071088 |15.0
|47.0 |65.0 |82.0 |207.0

|days_ago_Gibraltar |277.0 |NaN |NaN |NaN |67.173285 |25.630575 |40.0
|40.0 |73.0 |75.0 |173.0

|days_ago_Gibraltar_E_SNP_26424 |27.0 |NaN |NaN |NaN |70.444444
|11.008155 |40.0 |73.0 |75.0 |75.0 |75.0

|days_ago_United Kingdom |146864.0 |NaN |NaN |NaN |132.808258 |91.040515
|7.0 |62.0 |96.0 |218.0 |349.0

|days_ago_United Kingdom_E_SNP_26424 |3920.0 |NaN |NaN |NaN |65.165306
|23.816711 |15.0 |47.0 |65.0 |82.0 |124.0

|gender |75142.0 |NaN |NaN |NaN |0.515251 |0.499771 |0.0 |0.0 |1.0 |1.0
|1.0

|gender_E_SNP_26424 |71.0 |NaN |NaN |NaN |0.43662 |0.499497 |0.0 |0.0
|0.0 |1.0 |1.0

|gender_Gibraltar |244.0 |NaN |NaN |NaN |0.495902 |0.501011 |0.0 |0.0
|0.0 |1.0 |1.0

|gender_Gibraltar_E_SNP_26424 |25.0 |NaN |NaN |NaN |0.32 |0.476095 |0.0
|0.0 |0.0 |1.0 |1.0

|gender_United Kingdom |7541.0 |NaN |NaN |NaN |0.505238 |0.500006 |0.0
|0.0 |1.0 |1.0 |1.0

|gender_United Kingdom_E_SNP_26424 |31.0 |NaN |NaN |NaN |0.580645
|0.50161 |0.0 |0.0 |1.0 |1.0 |1.0

|patient_age |74396.0 |NaN |NaN |NaN |47.975526 |21.639188 |0.0 |30.0
|46.0 |63.0 |121.0

|patient_age_E_SNP_26424 |47.0 |NaN |NaN |NaN |62.276596 |17.632976
|18.0 |51.0 |59.0 |77.5 |95.0

|patient_age_Gibraltar |12.0 |NaN |NaN |NaN |34.833333 |13.583635 |18.0
|26.25 |33.0 |40.75 |67.0

|patient_age_Gibraltar_E_SNP_26424 |0.0 |NaN |NaN |NaN |NaN |NaN |NaN
|NaN |NaN |NaN |NaN

|patient_age_United Kingdom |7724.0 |NaN |NaN |NaN |59.491326 |22.273785
|0.0 |43.0 |59.0 |79.0 |106.0

|patient_age_United Kingdom_E_SNP_26424 |31.0 |NaN |NaN |NaN |59.354839
|15.533938 |25.0 |51.0 |55.0 |66.5 |95.0
|===


********************************************************************************
    *** Анализ варианта E_SNP_26313-C>T с частотой 0.39%:

The variant SNP C>T in position 26313 leads to the protein variant F23F
Всего United Kingdom загрузила 45.53% от всех записей
     65.27% данного варианта (840 записей) относится к United Kingdom
Всего Denmark загрузила 6.75% от всех записей
     9.71% данного варианта (125 записей) относится к Denmark
Всего Netherlands загрузила 1.37% от всех записей
     5.28% данного варианта (68 записей) относится к Netherlands
Всего Norway загрузила 0.34% от всех записей
     4.04% данного варианта (52 записей) относится к Norway
Всего Germany загрузила 0.92% от всех записей
     2.41% данного варианта (31 записей) относится к Germany
Всего South Africa загрузила 0.88% от всех записей
     1.86% данного варианта (24 записей) относится к South Africa
Всего Czech Republic загрузила 0.09% от всех записей
     1.63% данного варианта (21 записей) относится к Czech Republic
Всего Belgium загрузила 0.87% от всех записей
     1.55% данного варианта (20 записей) относится к Belgium
Всего Israel загрузила 0.21% от всех записей
     1.32% данного варианта (17 записей) относится к Israel
Всего USA загрузила 18.26% от всех записей
     1.24% данного варианта (16 записей) относится к USA
Всего Canada загрузила 1.35% от всех записей
     1.17% данного варианта (15 записей) относится к Canada
Всего Poland загрузила 0.1% от всех записей
     1.01% данного варианта (13 записей) относится к Poland
<Figure size 432x288 with 0 Axes>
![png](output_20_7.png)

![png](output_20_8.png)


Статистика по странам и снипу в них

[cols=",,,,,,,,,,,",options="header",]
|===
| |count |unique |top |freq |mean |std |min |25% |50% |75% |max
|country |326054 |141 |United Kingdom |148445 |NaN |NaN |NaN |NaN |NaN
|NaN |NaN

|country_Belgium |2835 |1 |Belgium |2835 |NaN |NaN |NaN |NaN |NaN |NaN
|NaN

|country_Belgium_E_SNP_26313 |20 |1 |Belgium |20 |NaN |NaN |NaN |NaN
|NaN |NaN |NaN

|country_Canada |4412 |1 |Canada |4412 |NaN |NaN |NaN |NaN |NaN |NaN
|NaN

|country_Canada_E_SNP_26313 |15 |1 |Canada |15 |NaN |NaN |NaN |NaN |NaN
|NaN |NaN

|country_Czech Republic |280 |1 |Czech Republic |280 |NaN |NaN |NaN |NaN
|NaN |NaN |NaN

|country_Czech Republic_E_SNP_26313 |21 |1 |Czech Republic |21 |NaN |NaN
|NaN |NaN |NaN |NaN |NaN

|country_Denmark |22020 |1 |Denmark |22020 |NaN |NaN |NaN |NaN |NaN |NaN
|NaN

|country_Denmark_E_SNP_26313 |125 |1 |Denmark |125 |NaN |NaN |NaN |NaN
|NaN |NaN |NaN

|country_E_SNP_26313 |1287 |29 |United Kingdom |840 |NaN |NaN |NaN |NaN
|NaN |NaN |NaN

|country_Germany |2995 |1 |Germany |2995 |NaN |NaN |NaN |NaN |NaN |NaN
|NaN

|country_Germany_E_SNP_26313 |31 |1 |Germany |31 |NaN |NaN |NaN |NaN
|NaN |NaN |NaN

|country_Israel |689 |1 |Israel |689 |NaN |NaN |NaN |NaN |NaN |NaN |NaN

|country_Israel_E_SNP_26313 |17 |1 |Israel |17 |NaN |NaN |NaN |NaN |NaN
|NaN |NaN

|country_Netherlands |4479 |1 |Netherlands |4479 |NaN |NaN |NaN |NaN
|NaN |NaN |NaN

|country_Netherlands_E_SNP_26313 |68 |1 |Netherlands |68 |NaN |NaN |NaN
|NaN |NaN |NaN |NaN

|country_Norway |1101 |1 |Norway |1101 |NaN |NaN |NaN |NaN |NaN |NaN
|NaN

|country_Norway_E_SNP_26313 |52 |1 |Norway |52 |NaN |NaN |NaN |NaN |NaN
|NaN |NaN

|country_Poland |337 |1 |Poland |337 |NaN |NaN |NaN |NaN |NaN |NaN |NaN

|country_Poland_E_SNP_26313 |13 |1 |Poland |13 |NaN |NaN |NaN |NaN |NaN
|NaN |NaN

|country_South Africa |2862 |1 |South Africa |2862 |NaN |NaN |NaN |NaN
|NaN |NaN |NaN

|country_South Africa_E_SNP_26313 |24 |1 |South Africa |24 |NaN |NaN
|NaN |NaN |NaN |NaN |NaN

|country_USA |59552 |1 |USA |59552 |NaN |NaN |NaN |NaN |NaN |NaN |NaN

|country_USA_E_SNP_26313 |16 |1 |USA |16 |NaN |NaN |NaN |NaN |NaN |NaN
|NaN

|country_United Kingdom |148445 |1 |United Kingdom |148445 |NaN |NaN
|NaN |NaN |NaN |NaN |NaN

|country_United Kingdom_E_SNP_26313 |840 |1 |United Kingdom |840 |NaN
|NaN |NaN |NaN |NaN |NaN |NaN

|days_ago |322766.0 |NaN |NaN |NaN |162.134258 |95.318773 |6.0 |73.0
|152.0 |262.0 |383.0

|days_ago_Belgium |2835.0 |NaN |NaN |NaN |176.720988 |98.255691 |21.0
|83.0 |163.0 |279.0 |342.0

|days_ago_Belgium_E_SNP_26313 |20.0 |NaN |NaN |NaN |79.75 |77.072676
|44.0 |44.0 |44.0 |44.0 |280.0

|days_ago_Canada |4329.0 |NaN |NaN |NaN |230.579349 |87.787448 |20.0
|162.0 |280.0 |291.0 |353.0

|days_ago_Canada_E_SNP_26313 |15.0 |NaN |NaN |NaN |286.6 |6.080414
|274.0 |285.0 |287.0 |291.0 |297.0

|days_ago_Czech Republic |279.0 |NaN |NaN |NaN |150.301075 |89.15383
|62.0 |79.0 |102.0 |240.0 |316.0

|days_ago_Czech Republic_E_SNP_26313 |21.0 |NaN |NaN |NaN |83.619048
|14.048047 |67.0 |74.0 |81.0 |88.0 |118.0

|days_ago_Denmark |22020.0 |NaN |NaN |NaN |85.519619 |70.549375 |20.0
|34.0 |62.0 |111.0 |319.0

|days_ago_Denmark_E_SNP_26313 |125.0 |NaN |NaN |NaN |71.8 |28.875428
|20.0 |55.0 |76.0 |90.0 |132.0

|days_ago_E_SNP_26313 |1280.0 |NaN |NaN |NaN |86.926563 |59.125614 |14.0
|56.0 |73.0 |94.0 |301.0

|days_ago_Germany |2976.0 |NaN |NaN |NaN |220.019489 |96.899169 |20.0
|112.0 |277.0 |296.0 |375.0

|days_ago_Germany_E_SNP_26313 |31.0 |NaN |NaN |NaN |61.225806 |25.956001
|24.0 |40.0 |58.0 |67.0 |149.0

|days_ago_Israel |688.0 |NaN |NaN |NaN |183.934593 |123.333515 |14.0
|17.0 |266.0 |290.0 |322.0

|days_ago_Israel_E_SNP_26313 |17.0 |NaN |NaN |NaN |15.235294 |1.521899
|14.0 |14.0 |14.0 |17.0 |17.0

|days_ago_Netherlands |4103.0 |NaN |NaN |NaN |174.33707 |102.342958
|11.0 |72.0 |185.0 |279.0 |321.0

|days_ago_Netherlands_E_SNP_26313 |64.0 |NaN |NaN |NaN |212.265625
|65.473184 |18.0 |195.0 |215.0 |272.5 |293.0

|days_ago_Norway |1101.0 |NaN |NaN |NaN |118.139873 |70.737148 |11.0
|68.0 |98.0 |158.0 |319.0

|days_ago_Norway_E_SNP_26313 |52.0 |NaN |NaN |NaN |60.038462 |14.603198
|32.0 |47.75 |60.0 |68.0 |100.0

|days_ago_Poland |337.0 |NaN |NaN |NaN |199.278932 |89.481007 |70.0
|70.0 |245.0 |272.0 |315.0

|days_ago_Poland_E_SNP_26313 |13.0 |NaN |NaN |NaN |70.0 |0.0 |70.0 |70.0
|70.0 |70.0 |70.0

|days_ago_South Africa |2859.0 |NaN |NaN |NaN |149.856593 |63.853936
|31.0 |95.0 |164.0 |190.0 |310.0

|days_ago_South Africa_E_SNP_26313 |24.0 |NaN |NaN |NaN |93.041667
|25.142168 |56.0 |75.0 |91.0 |119.0 |133.0

|days_ago_USA |59500.0 |NaN |NaN |NaN |202.85763 |82.62067 |6.0 |149.0
|216.0 |277.0 |357.0

|days_ago_USA_E_SNP_26313 |16.0 |NaN |NaN |NaN |215.5625 |76.572379
|53.0 |162.25 |251.5 |269.25 |301.0

|days_ago_United Kingdom |146864.0 |NaN |NaN |NaN |132.808258 |91.040515
|7.0 |62.0 |96.0 |218.0 |349.0

|days_ago_United Kingdom_E_SNP_26313 |838.0 |NaN |NaN |NaN |74.460621
|34.962349 |20.0 |56.0 |72.0 |87.0 |279.0

|gender |75142.0 |NaN |NaN |NaN |0.515251 |0.499771 |0.0 |0.0 |1.0 |1.0
|1.0

|gender_Belgium |2303.0 |NaN |NaN |NaN |0.462875 |0.498728 |0.0 |0.0
|0.0 |1.0 |1.0

|gender_Belgium_E_SNP_26313 |19.0 |NaN |NaN |NaN |0.210526 |0.418854
|0.0 |0.0 |0.0 |0.0 |1.0

|gender_Canada |1969.0 |NaN |NaN |NaN |0.493652 |0.500087 |0.0 |0.0 |0.0
|1.0 |1.0

|gender_Canada_E_SNP_26313 |12.0 |NaN |NaN |NaN |0.666667 |0.492366 |0.0
|0.0 |1.0 |1.0 |1.0

|gender_Czech Republic |261.0 |NaN |NaN |NaN |0.436782 |0.49694 |0.0
|0.0 |0.0 |1.0 |1.0

|gender_Czech Republic_E_SNP_26313 |21.0 |NaN |NaN |NaN |0.380952
|0.497613 |0.0 |0.0 |0.0 |1.0 |1.0

|gender_Denmark |9.0 |NaN |NaN |NaN |0.888889 |0.333333 |0.0 |1.0 |1.0
|1.0 |1.0

|gender_Denmark_E_SNP_26313 |0.0 |NaN |NaN |NaN |NaN |NaN |NaN |NaN |NaN
|NaN |NaN

|gender_E_SNP_26313 |168.0 |NaN |NaN |NaN |0.47619 |0.500926 |0.0 |0.0
|0.0 |1.0 |1.0

|gender_Germany |551.0 |NaN |NaN |NaN |0.53902 |0.498928 |0.0 |0.0 |1.0
|1.0 |1.0

|gender_Germany_E_SNP_26313 |2.0 |NaN |NaN |NaN |0.0 |0.0 |0.0 |0.0 |0.0
|0.0 |0.0

|gender_Israel |601.0 |NaN |NaN |NaN |0.540765 |0.498751 |0.0 |0.0 |1.0
|1.0 |1.0

|gender_Israel_E_SNP_26313 |8.0 |NaN |NaN |NaN |0.375 |0.517549 |0.0
|0.0 |0.0 |1.0 |1.0

|gender_Netherlands |160.0 |NaN |NaN |NaN |0.54375 |0.499646 |0.0 |0.0
|1.0 |1.0 |1.0

|gender_Netherlands_E_SNP_26313 |5.0 |NaN |NaN |NaN |0.4 |0.547723 |0.0
|0.0 |0.0 |1.0 |1.0

|gender_Norway |1.0 |NaN |NaN |NaN |1.0 |NaN |1.0 |1.0 |1.0 |1.0 |1.0

|gender_Norway_E_SNP_26313 |0.0 |NaN |NaN |NaN |NaN |NaN |NaN |NaN |NaN
|NaN |NaN

|gender_Poland |200.0 |NaN |NaN |NaN |0.515 |0.501029 |0.0 |0.0 |1.0
|1.0 |1.0

|gender_Poland_E_SNP_26313 |13.0 |NaN |NaN |NaN |0.615385 |0.50637 |0.0
|0.0 |1.0 |1.0 |1.0

|gender_South Africa |2573.0 |NaN |NaN |NaN |0.356393 |0.479026 |0.0
|0.0 |0.0 |1.0 |1.0

|gender_South Africa_E_SNP_26313 |23.0 |NaN |NaN |NaN |0.217391
|0.421741 |0.0 |0.0 |0.0 |0.0 |1.0

|gender_USA |11876.0 |NaN |NaN |NaN |0.509599 |0.499929 |0.0 |0.0 |1.0
|1.0 |1.0

|gender_USA_E_SNP_26313 |4.0 |NaN |NaN |NaN |0.25 |0.5 |0.0 |0.0 |0.0
|0.25 |1.0

|gender_United Kingdom |7541.0 |NaN |NaN |NaN |0.505238 |0.500006 |0.0
|0.0 |1.0 |1.0 |1.0

|gender_United Kingdom_E_SNP_26313 |26.0 |NaN |NaN |NaN |0.846154
|0.367946 |0.0 |1.0 |1.0 |1.0 |1.0

|patient_age |74396.0 |NaN |NaN |NaN |47.975526 |21.639188 |0.0 |30.0
|46.0 |63.0 |121.0

|patient_age_Belgium |2372.0 |NaN |NaN |NaN |49.91484 |22.528456 |1.0
|31.0 |47.0 |67.0 |100.0

|patient_age_Belgium_E_SNP_26313 |19.0 |NaN |NaN |NaN |73.526316
|19.486087 |25.0 |61.5 |84.0 |87.5 |92.0

|patient_age_Canada |1692.0 |NaN |NaN |NaN |47.973995 |19.619094 |0.0
|32.0 |47.0 |62.0 |100.0

|patient_age_Canada_E_SNP_26313 |12.0 |NaN |NaN |NaN |47.583333
|11.774073 |30.0 |40.25 |43.5 |55.5 |66.0

|patient_age_Czech Republic |260.0 |NaN |NaN |NaN |48.126923 |18.589117
|11.0 |34.0 |46.5 |61.0 |93.0

|patient_age_Czech Republic_E_SNP_26313 |21.0 |NaN |NaN |NaN |45.619048
|16.381319 |16.0 |34.0 |50.0 |60.0 |74.0

|patient_age_Denmark |8.0 |NaN |NaN |NaN |35.875 |13.984047 |14.0 |28.5
|36.5 |46.0 |54.0

|patient_age_Denmark_E_SNP_26313 |0.0 |NaN |NaN |NaN |NaN |NaN |NaN |NaN
|NaN |NaN |NaN

|patient_age_E_SNP_26313 |167.0 |NaN |NaN |NaN |48.246108 |21.387728
|1.0 |34.0 |46.0 |60.5 |98.5

|patient_age_Germany |557.0 |NaN |NaN |NaN |48.89228 |20.661434 |0.0
|31.0 |50.0 |64.0 |96.0

|patient_age_Germany_E_SNP_26313 |2.0 |NaN |NaN |NaN |55.5 |14.849242
|45.0 |50.25 |55.5 |60.75 |66.0

|patient_age_Israel |460.0 |NaN |NaN |NaN |44.802174 |22.219975 |0.1
|26.0 |42.5 |61.0 |97.0

|patient_age_Israel_E_SNP_26313 |2.0 |NaN |NaN |NaN |38.5 |0.707107
|38.0 |38.25 |38.5 |38.75 |39.0

|patient_age_Netherlands |532.0 |NaN |NaN |NaN |48.556767 |22.752038
|1.0 |30.0 |48.65 |64.0 |98.5

|patient_age_Netherlands_E_SNP_26313 |7.0 |NaN |NaN |NaN |71.585714
|28.443829 |15.0 |66.5 |77.1 |88.75 |98.5

|patient_age_Norway |1.0 |NaN |NaN |NaN |40.0 |NaN |40.0 |40.0 |40.0
|40.0 |40.0

|patient_age_Norway_E_SNP_26313 |0.0 |NaN |NaN |NaN |NaN |NaN |NaN |NaN
|NaN |NaN |NaN

|patient_age_Poland |194.0 |NaN |NaN |NaN |47.023196 |18.646027 |2.5
|33.0 |45.0 |61.0 |94.0

|patient_age_Poland_E_SNP_26313 |13.0 |NaN |NaN |NaN |48.230769
|16.659101 |22.0 |35.0 |49.0 |59.0 |84.0

|patient_age_South Africa |2755.0 |NaN |NaN |NaN |39.813612 |17.469629
|0.0 |27.0 |38.0 |51.0 |98.0

|patient_age_South Africa_E_SNP_26313 |24.0 |NaN |NaN |NaN |34.333333
|17.511901 |1.0 |21.75 |32.0 |41.25 |79.0

|patient_age_USA |11397.0 |NaN |NaN |NaN |48.439958 |20.585753 |0.0
|32.0 |48.0 |63.0 |121.0

|patient_age_USA_E_SNP_26313 |4.0 |NaN |NaN |NaN |61.5 |21.439838 |42.0
|51.0 |56.0 |66.5 |92.0

|patient_age_United Kingdom |7724.0 |NaN |NaN |NaN |59.491326 |22.273785
|0.0 |43.0 |59.0 |79.0 |106.0

|patient_age_United Kingdom_E_SNP_26313 |26.0 |NaN |NaN |NaN |46.115385
|14.70327 |18.0 |37.0 |47.0 |47.0 |84.0
|===


********************************************************************************
<Figure size 432x288 with 0 Axes>----

== Ins and Dels


+*In[9]:*+
[source, ipython3]
----
df_ins = dict_to_columns(df.ins_positions, f'{fragment}_ins_')
tmp_ins = create_variant_statistics(df_ins, target_colname='ins', border=0.0015)
tmp_ins.index = range(tmp_ins.shape[0])
tmp_ins
----


+*Out[9]:*+
----
[cols=",,,",options="header",]
|===
| |ins |percent |total_count
|===
----


+*In[10]:*+
[source, ipython3]
----
df_dels = dict_to_columns(df.del_positions, f'{fragment}_del_')
tmp_dels = create_variant_statistics(df_dels, target_colname='SNP', border=0.0015)
tmp_dels.index = range(tmp_dels.shape[0])
tmp_dels
----


+*Out[10]:*+
----
[cols=",,,",options="header",]
|===
| |SNP |percent |total_count
|0 |E_del_26465-CTGG>C |0.002760 |9
|1 |E_del_26330-GT>G |0.002147 |7
|2 |E_del_26294-GTACTTCTTTTTC>G |0.001840 |6
|3 |E_del_26351-GCGCTTC>G |0.001840 |6
|4 |E_del_26359-AT>A |0.001840 |6
|===
----


+*In[ ]:*+
[source, ipython3]
----

----
```
