## Supplement 3 for "Analysis of 329,942 SARS-CoV-2 records retrieved from GISAID database": stats_M.asciidoc

```
+*In[1]:*+
[source, ipython3]
----
fragment = 'M'
----

== Импорт библиотек и определение функций


+*In[2]:*+
[source, ipython3]
----
import pandas as pd
from Bio import SeqIO
from Bio.Seq import Seq
pd.set_option('display.max_rows', 1000)

from libs.aligned_data_lib import get_fragment_info,\
    conservative_stats, dict_to_columns, analysis, \
    create_variant_statistics
from libs.transform_genome_data import clean_incorrect_letters_in_SNPs,\
    count_incorrect_letters_in_SNPs,\
    to_datetime

import seaborn as sns
from datetime import datetime, timedelta
from matplotlib import pyplot as plt
%matplotlib inline

from IPython.core.interactiveshell import InteractiveShell
InteractiveShell.ast_node_interactivity = "all"

import warnings
# warnings.simplefilter("ignore", DeprecationWarning)
warnings.filterwarnings('ignore')

id = 'gisaid_id'
# path = '../../../../../Volumes/zalman_500gb/dfs for analysis'
path = '../dfs for analysis'

ref_seq = SeqIO.read('../MN908947.fna', 'fasta')
print(f'Референс: {repr(ref_seq.seq)}')
print(f'Длина референсного генома: {len(ref_seq.seq)}')
ref_start, ref_stop, ref_frame = get_fragment_info(fragment)
print(f'Длина референсного фрагмента: {ref_frame}')
----


+*Out[2]:*+
----
Референс: Seq('ATTAAAGGTTTATACCTTCCCAGGTAACAAACCAACCAACTTTCGATCTCTTGT...AAA')
Длина референсного генома: 29903
Длина референсного фрагмента: 669
----

== Импорт данных


+*In[3]:*+
[source, ipython3]
----
df = pd.read_csv(f'{path}/{fragment}.csv')#, nrows=100000)
df.rename(columns={'Unnamed: 0': id}, inplace=True)

# превратим столбец difference в dict и
# затем трансформируем dict в разные столбцы
df = df.join(df.difference.apply(eval).apply(pd.Series)).drop(columns=['difference'])

# соединим с данными о пациентах
df_patients = pd.read_csv(f'{path}/general.csv')#, nrows=100000)
df_patients.rename(columns={'Unnamed: 0': id}, inplace=True)

df = pd.merge(df, df_patients, how='left', on=id)
df.set_index(id, inplace=True)
print(f'Размер датафрейма {fragment}', df.shape[0])

df.collection_date = df.collection_date.apply(to_datetime)
----


+*Out[3]:*+
----
Размер датафрейма M 329942
----

== Обзор и подготовка данных

* 100% совпадения всех букв в последовательности считаем абсолютно
консервативная последовательность
* X и более% совпадения всех букв в последовательности считаем
консервативными
* от x до X% совпадения всех букв в последовательности считаем мало
консервативными
* менее x% совпадения всех букв в последовательности считаем ошибкой
выравнивания, а не допустимыми мутациями.

== Определение консервативности исходных данных


+*In[4]:*+
[source, ipython3]
----
response = conservative_stats(df, full_seq_size=ref_frame,
                              conservative_border=99,
                              low_conservative_border=93)
pd.Series(response).T.sort_index(ascending=False)
----


+*Out[4]:*+
----full_seq_size                              669
count of rows                           329942
2 border for highly conservative    (662, 668)
1 border for low_conservative       (622, 661)
0 border for errors                   (0, 621)
(3) % of absolute conservative            62.4
(2) % of highly conservative             36.36
(1) % of low conservative                 0.42
(0) % of errors or missing data           0.81
dtype: object----

Из статистики выше понятно, что даже при кластеризации, самый тяжелый
кластер будет более 76% от всей совокупности, так как более 74% записей
абсолютно консервативны.

== Фильтрация данных


+*In[5]:*+
[source, ipython3]
----
# Выкидываем ВЕСЬ раздел, определенный как "предположительно мусор"
df = df[df['eq'] >= response['1 border for low_conservative'][0]]

# Выкидываем где количество полиморфизмов = количеству неизвестных букв, и при этом оно больше 0.
df['incorrect_letters'] = df.snp_positions.apply(count_incorrect_letters_in_SNPs)

will_drop = df[(df.snps == df.incorrect_letters) & (df.incorrect_letters > 0)].index
df = df.drop(index=will_drop)

print(f'Размер датафрейма, который пойдет в исследование {df.shape}')
----


+*Out[5]:*+
----
Размер датафрейма, который пойдет в исследование (322967, 21)
----


+*In[6]:*+
[source, ipython3]
----
# Remove incorrect SNPs
df.snp_positions = df.snp_positions.apply(clean_incorrect_letters_in_SNPs)
----

== Статистика по заменам/вставкам/делециям

== Идеи и таблица аминокислот

Идеи для статьи: - фильтровать по N только внутри фрагмента интереса -
смотреть кластеризацию. - Посмотреть самые частые замены в таргетных
фрагментах. К примеру посмотреть, что меняется из-за замены в позиции
249 в ORF8 - описать проблемы в данных (особенности заполнения пола,
возраста, секвенаторов и как очищали готовили данные - описать стати
стику по N - может, стоит фильтровать выравнивания по скору?

image::attachment:image.png[image.png]

== Анализ вариантов


+*In[7]:*+
[source, ipython3]
----
df_snp = dict_to_columns(df.snp_positions, f'{fragment}_SNP_')
if f'{fragment}_SNP_{ref_stop}' in df_snp.columns:
    print('выкинули последний столбец из-за рамки. Там было:')
    print(df_snp[f'{fragment}_SNP_{ref_stop}'].value_counts())
    df_snp.drop(columns=[f'{fragment}_SNP_{ref_stop}'], axis=1, inplace=True)

tmp = create_variant_statistics(df_snp, target_colname='SNP', border=0.3)
tmp.index = range(tmp.shape[0])
tmp
----


+*Out[7]:*+
----
выкинули последний столбец из-за рамки. Там было:
G>C    3
G>A    2
Name: M_SNP_27192, dtype: int64

[cols=",,,",options="header",]
|===
| |SNP |percent |total_count
|0 |M_SNP_26801-C>G |21.824211 |70485
|1 |M_SNP_26735-C>T |5.074822 |16390
|2 |M_SNP_26876-T>C |2.576734 |8322
|3 |M_SNP_26972-T>C |1.564247 |5052
|4 |M_SNP_26681-C>T |0.498193 |1609
|5 |M_SNP_26801-C>T |0.441222 |1425
|6 |M_SNP_26530-A>G |0.434410 |1403
|7 |M_SNP_27046-C>T |0.429146 |1386
|8 |M_SNP_27059-C>T |0.339044 |1095
|9 |M_SNP_27002-C>T |0.329136 |1063
|10 |M_SNP_26645-C>T |0.302198 |976
|===
----


+*In[8]:*+
[source, ipython3]
----
for i in range(tmp.shape[0]):
    print(f'    *** Анализ варианта {tmp.iloc[i].SNP} с частотой {round(tmp.iloc[i].percent, 2)}%:\n')
    ci = analysis(
        mutation_number_in_top=i,
        df_mutation_stats=tmp,
        df_data=df,
        df_mutations=df_snp,
        fragment_of_reference_name=fragment,
        fragment_start_position=ref_start,
        full_reference=ref_seq.seq,
        percent_of_data_loading_by_country=1,
        save_table=True,
        save_png=True,
        mutation_type='SNP',
        target_column='snps',
        by_field='collection_date'
    )
    
    print("\nСтатистика по странам и снипу в них")
    ci.head(1000)
    print('\n' + '****'*20)
----


+*Out[8]:*+
----
    *** Анализ варианта M_SNP_26801-C>G с частотой 21.82%:

The variant SNP C>G in position 26801 leads to the protein variant L93L
Всего United Kingdom загрузила 45.62% от всех записей
     81.5% данного варианта (57443 записей) относится к United Kingdom
Всего Denmark загрузила 6.76% от всех записей
     10.38% данного варианта (7314 записей) относится к Denmark
Всего Spain загрузила 1.71% от всех записей
     1.58% данного варианта (1116 записей) относится к Spain
Всего Switzerland загрузила 1.54% от всех записей
     1.38% данного варианта (970 записей) относится к Switzerland
Всего Netherlands загрузила 1.39% от всех записей
     1.1% данного варианта (774 записей) относится к Netherlands

![png](output_19_1.png)

![png](output_19_2.png)


Статистика по странам и снипу в них

[cols=",,,,,,,,,,,",options="header",]
|===
| |count |unique |top |freq |mean |std |min |25% |50% |75% |max
|country |322967 |139 |United Kingdom |147340 |NaN |NaN |NaN |NaN |NaN
|NaN |NaN

|country_Denmark |21848 |1 |Denmark |21848 |NaN |NaN |NaN |NaN |NaN |NaN
|NaN

|country_Denmark_M_SNP_26801 |7314 |1 |Denmark |7314 |NaN |NaN |NaN |NaN
|NaN |NaN |NaN

|country_M_SNP_26801 |70485 |39 |United Kingdom |57443 |NaN |NaN |NaN
|NaN |NaN |NaN |NaN

|country_Netherlands |4484 |1 |Netherlands |4484 |NaN |NaN |NaN |NaN
|NaN |NaN |NaN

|country_Netherlands_M_SNP_26801 |774 |1 |Netherlands |774 |NaN |NaN
|NaN |NaN |NaN |NaN |NaN

|country_Spain |5519 |1 |Spain |5519 |NaN |NaN |NaN |NaN |NaN |NaN |NaN

|country_Spain_M_SNP_26801 |1116 |1 |Spain |1116 |NaN |NaN |NaN |NaN
|NaN |NaN |NaN

|country_Switzerland |4982 |1 |Switzerland |4982 |NaN |NaN |NaN |NaN
|NaN |NaN |NaN

|country_Switzerland_M_SNP_26801 |970 |1 |Switzerland |970 |NaN |NaN
|NaN |NaN |NaN |NaN |NaN

|country_United Kingdom |147340 |1 |United Kingdom |147340 |NaN |NaN
|NaN |NaN |NaN |NaN |NaN

|country_United Kingdom_M_SNP_26801 |57443 |1 |United Kingdom |57443
|NaN |NaN |NaN |NaN |NaN |NaN |NaN

|days_ago |319722.0 |NaN |NaN |NaN |161.457619 |95.245547 |6.0 |72.0
|151.0 |262.0 |383.0

|days_ago_Denmark |21848.0 |NaN |NaN |NaN |85.689949 |70.486594 |20.0
|34.0 |62.0 |111.0 |319.0

|days_ago_Denmark_M_SNP_26801 |7314.0 |NaN |NaN |NaN |55.096664
|32.224392 |20.0 |27.0 |41.0 |76.0 |286.0

|days_ago_M_SNP_26801 |69839.0 |NaN |NaN |NaN |70.069002 |30.188097 |7.0
|49.0 |68.0 |89.0 |309.0

|days_ago_Netherlands |4106.0 |NaN |NaN |NaN |174.064783 |102.316357
|11.0 |72.0 |183.0 |279.0 |321.0

|days_ago_Netherlands_M_SNP_26801 |751.0 |NaN |NaN |NaN |65.681758
|30.347695 |14.0 |43.5 |57.0 |87.0 |204.0

|days_ago_Spain |5517.0 |NaN |NaN |NaN |248.375023 |73.808504 |18.0
|223.0 |284.0 |298.0 |321.0

|days_ago_Spain_M_SNP_26801 |1116.0 |NaN |NaN |NaN |121.851254
|39.015132 |55.0 |90.0 |115.0 |151.0 |278.0

|days_ago_Switzerland |4982.0 |NaN |NaN |NaN |146.697511 |106.47004
|12.0 |48.0 |122.0 |279.0 |321.0

|days_ago_Switzerland_M_SNP_26801 |970.0 |NaN |NaN |NaN |70.978351
|40.593819 |12.0 |32.0 |68.0 |95.0 |172.0

|days_ago_United Kingdom |145796.0 |NaN |NaN |NaN |132.005988 |90.662803
|7.0 |62.0 |96.0 |216.0 |349.0

|days_ago_United Kingdom_M_SNP_26801 |56949.0 |NaN |NaN |NaN |70.86142
|27.744216 |14.0 |53.0 |69.0 |89.0 |309.0

|gender |74292.0 |NaN |NaN |NaN |0.51552 |0.499762 |0.0 |0.0 |1.0 |1.0
|1.0

|gender_Denmark |9.0 |NaN |NaN |NaN |0.888889 |0.333333 |0.0 |1.0 |1.0
|1.0 |1.0

|gender_Denmark_M_SNP_26801 |0.0 |NaN |NaN |NaN |NaN |NaN |NaN |NaN |NaN
|NaN |NaN

|gender_M_SNP_26801 |4108.0 |NaN |NaN |NaN |0.484664 |0.499826 |0.0 |0.0
|0.0 |1.0 |1.0

|gender_Netherlands |160.0 |NaN |NaN |NaN |0.54375 |0.499646 |0.0 |0.0
|1.0 |1.0 |1.0

|gender_Netherlands_M_SNP_26801 |4.0 |NaN |NaN |NaN |0.75 |0.5 |0.0
|0.75 |1.0 |1.0 |1.0

|gender_Spain |5237.0 |NaN |NaN |NaN |0.486538 |0.499866 |0.0 |0.0 |0.0
|1.0 |1.0

|gender_Spain_M_SNP_26801 |1114.0 |NaN |NaN |NaN |0.504488 |0.500204
|0.0 |0.0 |1.0 |1.0 |1.0

|gender_Switzerland |954.0 |NaN |NaN |NaN |0.507338 |0.500208 |0.0 |0.0
|1.0 |1.0 |1.0

|gender_Switzerland_M_SNP_26801 |32.0 |NaN |NaN |NaN |0.46875 |0.507007
|0.0 |0.0 |0.0 |1.0 |1.0

|gender_United Kingdom |7269.0 |NaN |NaN |NaN |0.50681 |0.499988 |0.0
|0.0 |1.0 |1.0 |1.0

|gender_United Kingdom_M_SNP_26801 |1102.0 |NaN |NaN |NaN |0.440109
|0.496625 |0.0 |0.0 |0.0 |1.0 |1.0

|patient_age |73542.0 |NaN |NaN |NaN |47.950658 |21.634797 |0.0 |30.0
|46.0 |63.0 |121.0

|patient_age_Denmark |8.0 |NaN |NaN |NaN |35.875 |13.984047 |14.0 |28.5
|36.5 |46.0 |54.0

|patient_age_Denmark_M_SNP_26801 |0.0 |NaN |NaN |NaN |NaN |NaN |NaN |NaN
|NaN |NaN |NaN

|patient_age_M_SNP_26801 |3982.0 |NaN |NaN |NaN |49.421296 |23.48938
|0.0 |29.0 |49.0 |66.0 |106.0

|patient_age_Netherlands |532.0 |NaN |NaN |NaN |48.556767 |22.752038
|1.0 |30.0 |48.65 |64.0 |98.5

|patient_age_Netherlands_M_SNP_26801 |158.0 |NaN |NaN |NaN |45.525316
|22.925718 |5.0 |29.0 |45.0 |60.0 |96.0

|patient_age_Spain |5124.0 |NaN |NaN |NaN |56.933587 |22.396124 |0.0
|40.0 |57.0 |75.0 |120.0

|patient_age_Spain_M_SNP_26801 |1084.0 |NaN |NaN |NaN |46.804428
|24.385761 |1.0 |27.0 |45.0 |66.0 |104.0

|patient_age_Switzerland |206.0 |NaN |NaN |NaN |46.873786 |18.943654
|12.0 |31.25 |45.0 |59.0 |96.0

|patient_age_Switzerland_M_SNP_26801 |10.0 |NaN |NaN |NaN |50.2
|19.446794 |12.0 |37.75 |55.5 |63.25 |72.0

|patient_age_United Kingdom |7445.0 |NaN |NaN |NaN |59.575151 |22.327069
|0.0 |43.0 |60.0 |79.0 |106.0

|patient_age_United Kingdom_M_SNP_26801 |1161.0 |NaN |NaN |NaN
|58.170543 |22.476429 |1.0 |39.0 |57.0 |77.0 |106.0
|===


********************************************************************************
    *** Анализ варианта M_SNP_26735-C>T с частотой 5.07%:

The variant SNP C>T in position 26735 leads to the protein variant Y71Y
Всего United Kingdom загрузила 45.62% от всех записей
     38.98% данного варианта (6389 записей) относится к United Kingdom
Всего Denmark загрузила 6.76% от всех записей
     17.93% данного варианта (2938 записей) относится к Denmark
Всего Switzerland загрузила 1.54% от всех записей
     5.84% данного варианта (957 записей) относится к Switzerland
Всего India загрузила 1.24% от всех записей
     4.64% данного варианта (760 записей) относится к India
Всего Luxembourg загрузила 0.72% от всех записей
     4.58% данного варианта (750 записей) относится к Luxembourg
Всего Saudi Arabia загрузила 0.29% от всех записей
     4.14% данного варианта (679 записей) относится к Saudi Arabia
Всего France загрузила 0.9% от всех записей
     3.79% данного варианта (621 записей) относится к France
Всего Finland загрузила 0.28% от всех записей
     2.94% данного варианта (482 записей) относится к Finland
Всего Canada загрузила 1.35% от всех записей
     2.51% данного варианта (412 записей) относится к Canada
Всего Netherlands загрузила 1.39% от всех записей
     1.76% данного варианта (289 записей) относится к Netherlands
Всего Belgium загрузила 0.87% от всех записей
     1.59% данного варианта (260 записей) относится к Belgium
Всего Norway загрузила 0.34% от всех записей
     1.52% данного варианта (249 записей) относится к Norway
<Figure size 432x288 with 0 Axes>
![png](output_19_7.png)

![png](output_19_8.png)


Статистика по странам и снипу в них

[cols=",,,,,,,,,,,",options="header",]
|===
| |count |unique |top |freq |mean |std |min |25% |50% |75% |max
|country |322967 |139 |United Kingdom |147340 |NaN |NaN |NaN |NaN |NaN
|NaN |NaN

|country_Belgium |2822 |1 |Belgium |2822 |NaN |NaN |NaN |NaN |NaN |NaN
|NaN

|country_Belgium_M_SNP_26735 |260 |1 |Belgium |260 |NaN |NaN |NaN |NaN
|NaN |NaN |NaN

|country_Canada |4364 |1 |Canada |4364 |NaN |NaN |NaN |NaN |NaN |NaN
|NaN

|country_Canada_M_SNP_26735 |412 |1 |Canada |412 |NaN |NaN |NaN |NaN
|NaN |NaN |NaN

|country_Denmark |21848 |1 |Denmark |21848 |NaN |NaN |NaN |NaN |NaN |NaN
|NaN

|country_Denmark_M_SNP_26735 |2938 |1 |Denmark |2938 |NaN |NaN |NaN |NaN
|NaN |NaN |NaN

|country_Finland |906 |1 |Finland |906 |NaN |NaN |NaN |NaN |NaN |NaN
|NaN

|country_Finland_M_SNP_26735 |482 |1 |Finland |482 |NaN |NaN |NaN |NaN
|NaN |NaN |NaN

|country_France |2913 |1 |France |2913 |NaN |NaN |NaN |NaN |NaN |NaN
|NaN

|country_France_M_SNP_26735 |621 |1 |France |621 |NaN |NaN |NaN |NaN
|NaN |NaN |NaN

|country_India |4003 |1 |India |4003 |NaN |NaN |NaN |NaN |NaN |NaN |NaN

|country_India_M_SNP_26735 |760 |1 |India |760 |NaN |NaN |NaN |NaN |NaN
|NaN |NaN

|country_Luxembourg |2314 |1 |Luxembourg |2314 |NaN |NaN |NaN |NaN |NaN
|NaN |NaN

|country_Luxembourg_M_SNP_26735 |750 |1 |Luxembourg |750 |NaN |NaN |NaN
|NaN |NaN |NaN |NaN

|country_M_SNP_26735 |16390 |63 |United Kingdom |6389 |NaN |NaN |NaN
|NaN |NaN |NaN |NaN

|country_Netherlands |4484 |1 |Netherlands |4484 |NaN |NaN |NaN |NaN
|NaN |NaN |NaN

|country_Netherlands_M_SNP_26735 |289 |1 |Netherlands |289 |NaN |NaN
|NaN |NaN |NaN |NaN |NaN

|country_Norway |1101 |1 |Norway |1101 |NaN |NaN |NaN |NaN |NaN |NaN
|NaN

|country_Norway_M_SNP_26735 |249 |1 |Norway |249 |NaN |NaN |NaN |NaN
|NaN |NaN |NaN

|country_Saudi Arabia |951 |1 |Saudi Arabia |951 |NaN |NaN |NaN |NaN
|NaN |NaN |NaN

|country_Saudi Arabia_M_SNP_26735 |679 |1 |Saudi Arabia |679 |NaN |NaN
|NaN |NaN |NaN |NaN |NaN

|country_Switzerland |4982 |1 |Switzerland |4982 |NaN |NaN |NaN |NaN
|NaN |NaN |NaN

|country_Switzerland_M_SNP_26735 |957 |1 |Switzerland |957 |NaN |NaN
|NaN |NaN |NaN |NaN |NaN

|country_United Kingdom |147340 |1 |United Kingdom |147340 |NaN |NaN
|NaN |NaN |NaN |NaN |NaN

|country_United Kingdom_M_SNP_26735 |6389 |1 |United Kingdom |6389 |NaN
|NaN |NaN |NaN |NaN |NaN |NaN

|days_ago |319722.0 |NaN |NaN |NaN |161.457619 |95.245547 |6.0 |72.0
|151.0 |262.0 |383.0

|days_ago_Belgium |2822.0 |NaN |NaN |NaN |177.052445 |98.111614 |21.0
|83.0 |163.0 |279.0 |342.0

|days_ago_Belgium_M_SNP_26735 |260.0 |NaN |NaN |NaN |92.969231
|27.663851 |27.0 |79.0 |83.0 |109.0 |254.0

|days_ago_Canada |4283.0 |NaN |NaN |NaN |230.066309 |88.076295 |20.0
|160.0 |280.0 |291.0 |353.0

|days_ago_Canada_M_SNP_26735 |409.0 |NaN |NaN |NaN |85.611247 |40.625899
|20.0 |70.0 |70.0 |101.0 |304.0

|days_ago_Denmark |21848.0 |NaN |NaN |NaN |85.689949 |70.486594 |20.0
|34.0 |62.0 |111.0 |319.0

|days_ago_Denmark_M_SNP_26735 |2938.0 |NaN |NaN |NaN |70.792376
|37.536786 |20.0 |41.0 |69.0 |90.0 |291.0

|days_ago_Finland |906.0 |NaN |NaN |NaN |145.679912 |89.845018 |13.0
|84.0 |100.0 |257.0 |347.0

|days_ago_Finland_M_SNP_26735 |482.0 |NaN |NaN |NaN |96.76971 |33.431391
|37.0 |79.0 |95.0 |101.0 |303.0

|days_ago_France |2912.0 |NaN |NaN |NaN |214.337225 |93.577122 |13.0
|129.75 |269.5 |292.0 |353.0

|days_ago_France_M_SNP_26735 |621.0 |NaN |NaN |NaN |94.339775 |39.932712
|21.0 |59.0 |97.0 |128.0 |284.0

|days_ago_India |3943.0 |NaN |NaN |NaN |211.999493 |45.572802 |16.0
|184.0 |219.0 |242.0 |349.0

|days_ago_India_M_SNP_26735 |752.0 |NaN |NaN |NaN |205.073138 |41.296127
|16.0 |191.75 |209.0 |230.0 |315.0

|days_ago_Luxembourg |2314.0 |NaN |NaN |NaN |91.875108 |78.459897 |12.0
|50.0 |69.0 |81.0 |316.0

|days_ago_Luxembourg_M_SNP_26735 |750.0 |NaN |NaN |NaN |60.132
|20.885662 |12.0 |47.0 |63.0 |76.0 |160.0

|days_ago_M_SNP_26735 |16213.0 |NaN |NaN |NaN |99.973046 |62.672197 |9.0
|58.0 |83.0 |123.0 |342.0

|days_ago_Netherlands |4106.0 |NaN |NaN |NaN |174.064783 |102.316357
|11.0 |72.0 |183.0 |279.0 |321.0

|days_ago_Netherlands_M_SNP_26735 |256.0 |NaN |NaN |NaN |84.878906
|46.351735 |21.0 |51.0 |79.0 |100.0 |278.0

|days_ago_Norway |1101.0 |NaN |NaN |NaN |118.139873 |70.737148 |11.0
|68.0 |98.0 |158.0 |319.0

|days_ago_Norway_M_SNP_26735 |249.0 |NaN |NaN |NaN |94.538153 |39.605101
|14.0 |67.0 |97.0 |125.0 |187.0

|days_ago_Saudi Arabia |951.0 |NaN |NaN |NaN |245.6898 |40.159937 |140.0
|211.0 |261.0 |279.0 |342.0

|days_ago_Saudi Arabia_M_SNP_26735 |679.0 |NaN |NaN |NaN |244.59352
|38.859967 |140.0 |211.0 |261.0 |271.0 |342.0

|days_ago_Switzerland |4982.0 |NaN |NaN |NaN |146.697511 |106.47004
|12.0 |48.0 |122.0 |279.0 |321.0

|days_ago_Switzerland_M_SNP_26735 |957.0 |NaN |NaN |NaN |59.779519
|36.571454 |17.0 |27.0 |52.0 |85.0 |308.0

|days_ago_United Kingdom |145796.0 |NaN |NaN |NaN |132.005988 |90.662803
|7.0 |62.0 |96.0 |216.0 |349.0

|days_ago_United Kingdom_M_SNP_26735 |6288.0 |NaN |NaN |NaN |94.144879
|47.805483 |18.0 |63.0 |86.0 |114.0 |311.0

|gender |74292.0 |NaN |NaN |NaN |0.51552 |0.499762 |0.0 |0.0 |1.0 |1.0
|1.0

|gender_Belgium |2299.0 |NaN |NaN |NaN |0.460635 |0.498556 |0.0 |0.0
|0.0 |1.0 |1.0

|gender_Belgium_M_SNP_26735 |228.0 |NaN |NaN |NaN |0.482456 |0.500792
|0.0 |0.0 |0.0 |1.0 |1.0

|gender_Canada |1963.0 |NaN |NaN |NaN |0.493123 |0.50008 |0.0 |0.0 |0.0
|1.0 |1.0

|gender_Canada_M_SNP_26735 |144.0 |NaN |NaN |NaN |0.520833 |0.501309
|0.0 |0.0 |1.0 |1.0 |1.0

|gender_Denmark |9.0 |NaN |NaN |NaN |0.888889 |0.333333 |0.0 |1.0 |1.0
|1.0 |1.0

|gender_Denmark_M_SNP_26735 |0.0 |NaN |NaN |NaN |NaN |NaN |NaN |NaN |NaN
|NaN |NaN

|gender_Finland |834.0 |NaN |NaN |NaN |0.464029 |0.499004 |0.0 |0.0 |0.0
|1.0 |1.0

|gender_Finland_M_SNP_26735 |459.0 |NaN |NaN |NaN |0.446623 |0.497685
|0.0 |0.0 |0.0 |1.0 |1.0

|gender_France |1681.0 |NaN |NaN |NaN |0.470553 |0.499281 |0.0 |0.0 |0.0
|1.0 |1.0

|gender_France_M_SNP_26735 |376.0 |NaN |NaN |NaN |0.473404 |0.499957
|0.0 |0.0 |0.0 |1.0 |1.0

|gender_India |3821.0 |NaN |NaN |NaN |0.665533 |0.471866 |0.0 |0.0 |1.0
|1.0 |1.0

|gender_India_M_SNP_26735 |724.0 |NaN |NaN |NaN |0.680939 |0.466435 |0.0
|0.0 |1.0 |1.0 |1.0

|gender_Luxembourg |2310.0 |NaN |NaN |NaN |0.543723 |0.498192 |0.0 |0.0
|1.0 |1.0 |1.0

|gender_Luxembourg_M_SNP_26735 |749.0 |NaN |NaN |NaN |0.535381 |0.49908
|0.0 |0.0 |1.0 |1.0 |1.0

|gender_M_SNP_26735 |4154.0 |NaN |NaN |NaN |0.552239 |0.497323 |0.0 |0.0
|1.0 |1.0 |1.0

|gender_Netherlands |160.0 |NaN |NaN |NaN |0.54375 |0.499646 |0.0 |0.0
|1.0 |1.0 |1.0

|gender_Netherlands_M_SNP_26735 |3.0 |NaN |NaN |NaN |1.0 |0.0 |1.0 |1.0
|1.0 |1.0 |1.0

|gender_Norway |1.0 |NaN |NaN |NaN |1.0 |NaN |1.0 |1.0 |1.0 |1.0 |1.0

|gender_Norway_M_SNP_26735 |0.0 |NaN |NaN |NaN |NaN |NaN |NaN |NaN |NaN
|NaN |NaN

|gender_Saudi Arabia |446.0 |NaN |NaN |NaN |0.795964 |0.403448 |0.0 |1.0
|1.0 |1.0 |1.0

|gender_Saudi Arabia_M_SNP_26735 |321.0 |NaN |NaN |NaN |0.791277
|0.40703 |0.0 |1.0 |1.0 |1.0 |1.0

|gender_Switzerland |954.0 |NaN |NaN |NaN |0.507338 |0.500208 |0.0 |0.0
|1.0 |1.0 |1.0

|gender_Switzerland_M_SNP_26735 |23.0 |NaN |NaN |NaN |0.347826 |0.486985
|0.0 |0.0 |0.0 |1.0 |1.0

|gender_United Kingdom |7269.0 |NaN |NaN |NaN |0.50681 |0.499988 |0.0
|0.0 |1.0 |1.0 |1.0

|gender_United Kingdom_M_SNP_26735 |176.0 |NaN |NaN |NaN |0.357955
|0.480766 |0.0 |0.0 |0.0 |1.0 |1.0

|patient_age |73542.0 |NaN |NaN |NaN |47.950658 |21.634797 |0.0 |30.0
|46.0 |63.0 |121.0

|patient_age_Belgium |2368.0 |NaN |NaN |NaN |49.888936 |22.528635 |1.0
|31.0 |47.0 |67.0 |100.0

|patient_age_Belgium_M_SNP_26735 |235.0 |NaN |NaN |NaN |41.468085
|18.758532 |7.0 |27.0 |40.0 |53.5 |94.0

|patient_age_Canada |1686.0 |NaN |NaN |NaN |47.955219 |19.622965 |0.0
|32.0 |47.0 |62.0 |100.0

|patient_age_Canada_M_SNP_26735 |105.0 |NaN |NaN |NaN |45.561905
|22.476237 |4.5 |31.0 |42.0 |57.0 |92.0

|patient_age_Denmark |8.0 |NaN |NaN |NaN |35.875 |13.984047 |14.0 |28.5
|36.5 |46.0 |54.0

|patient_age_Denmark_M_SNP_26735 |0.0 |NaN |NaN |NaN |NaN |NaN |NaN |NaN
|NaN |NaN |NaN

|patient_age_Finland |835.0 |NaN |NaN |NaN |38.552096 |21.950634 |0.0
|22.0 |33.0 |51.0 |98.0

|patient_age_Finland_M_SNP_26735 |459.0 |NaN |NaN |NaN |33.281046
|18.260771 |0.0 |20.0 |30.0 |44.0 |95.0

|patient_age_France |1691.0 |NaN |NaN |NaN |59.431431 |23.897812 |0.0
|39.0 |62.0 |81.0 |100.0

|patient_age_France_M_SNP_26735 |392.0 |NaN |NaN |NaN |57.96199
|24.902513 |0.0 |36.0 |61.0 |81.0 |100.0

|patient_age_India |3825.0 |NaN |NaN |NaN |39.949098 |17.272408 |0.1
|27.0 |38.0 |53.0 |98.0

|patient_age_India_M_SNP_26735 |721.0 |NaN |NaN |NaN |42.127739
|16.584122 |0.1 |29.0 |42.0 |55.0 |87.0

|patient_age_Luxembourg |2305.0 |NaN |NaN |NaN |45.02551 |20.386507 |0.0
|30.0 |43.0 |57.0 |98.0

|patient_age_Luxembourg_M_SNP_26735 |746.0 |NaN |NaN |NaN |42.914209
|18.971137 |0.0 |30.0 |41.5 |54.0 |94.0

|patient_age_M_SNP_26735 |4122.0 |NaN |NaN |NaN |43.520844 |20.524422
|0.0 |28.0 |41.0 |56.0 |104.0

|patient_age_Netherlands |532.0 |NaN |NaN |NaN |48.556767 |22.752038
|1.0 |30.0 |48.65 |64.0 |98.5

|patient_age_Netherlands_M_SNP_26735 |55.0 |NaN |NaN |NaN |38.436364
|20.406756 |9.0 |21.5 |36.0 |50.5 |86.0

|patient_age_Norway |1.0 |NaN |NaN |NaN |40.0 |NaN |40.0 |40.0 |40.0
|40.0 |40.0

|patient_age_Norway_M_SNP_26735 |0.0 |NaN |NaN |NaN |NaN |NaN |NaN |NaN
|NaN |NaN |NaN

|patient_age_Saudi Arabia |449.0 |NaN |NaN |NaN |49.022717 |15.126417
|0.2 |39.0 |50.0 |60.0 |94.0

|patient_age_Saudi Arabia_M_SNP_26735 |318.0 |NaN |NaN |NaN |48.280503
|15.458994 |0.2 |37.0 |49.0 |59.0 |94.0

|patient_age_Switzerland |206.0 |NaN |NaN |NaN |46.873786 |18.943654
|12.0 |31.25 |45.0 |59.0 |96.0

|patient_age_Switzerland_M_SNP_26735 |15.0 |NaN |NaN |NaN |54.066667
|20.037346 |19.0 |42.0 |51.0 |66.5 |90.0

|patient_age_United Kingdom |7445.0 |NaN |NaN |NaN |59.575151 |22.327069
|0.0 |43.0 |60.0 |79.0 |106.0

|patient_age_United Kingdom_M_SNP_26735 |185.0 |NaN |NaN |NaN |53.205405
|27.989341 |3.0 |27.0 |51.0 |80.0 |104.0
|===


********************************************************************************
    *** Анализ варианта M_SNP_26876-T>C с частотой 2.58%:

The variant SNP T>C in position 26876 leads to the protein variant I118I
Всего United Kingdom загрузила 45.62% от всех записей
     30.37% данного варианта (2527 записей) относится к United Kingdom
Всего Denmark загрузила 6.76% от всех записей
     29.42% данного варианта (2448 записей) относится к Denmark
Всего Switzerland загрузила 1.54% от всех записей
     10.77% данного варианта (896 записей) относится к Switzerland
Всего Luxembourg загрузила 0.72% от всех записей
     8.99% данного варианта (748 записей) относится к Luxembourg
Всего France загрузила 0.9% от всех записей
     7.43% данного варианта (618 записей) относится к France
Всего Belgium загрузила 0.87% от всех записей
     3.1% данного варианта (258 записей) относится к Belgium
Всего Netherlands загрузила 1.39% от всех записей
     2.72% данного варианта (226 записей) относится к Netherlands
Всего Hungary загрузила 0.08% от всех записей
     1.59% данного варианта (132 записей) относится к Hungary
<Figure size 432x288 with 0 Axes>
![png](output_19_13.png)

![png](output_19_14.png)


Статистика по странам и снипу в них

[cols=",,,,,,,,,,,",options="header",]
|===
| |count |unique |top |freq |mean |std |min |25% |50% |75% |max
|country |322967 |139 |United Kingdom |147340 |NaN |NaN |NaN |NaN |NaN
|NaN |NaN

|country_Belgium |2822 |1 |Belgium |2822 |NaN |NaN |NaN |NaN |NaN |NaN
|NaN

|country_Belgium_M_SNP_26876 |258 |1 |Belgium |258 |NaN |NaN |NaN |NaN
|NaN |NaN |NaN

|country_Denmark |21848 |1 |Denmark |21848 |NaN |NaN |NaN |NaN |NaN |NaN
|NaN

|country_Denmark_M_SNP_26876 |2448 |1 |Denmark |2448 |NaN |NaN |NaN |NaN
|NaN |NaN |NaN

|country_France |2913 |1 |France |2913 |NaN |NaN |NaN |NaN |NaN |NaN
|NaN

|country_France_M_SNP_26876 |618 |1 |France |618 |NaN |NaN |NaN |NaN
|NaN |NaN |NaN

|country_Hungary |273 |1 |Hungary |273 |NaN |NaN |NaN |NaN |NaN |NaN
|NaN

|country_Hungary_M_SNP_26876 |132 |1 |Hungary |132 |NaN |NaN |NaN |NaN
|NaN |NaN |NaN

|country_Luxembourg |2314 |1 |Luxembourg |2314 |NaN |NaN |NaN |NaN |NaN
|NaN |NaN

|country_Luxembourg_M_SNP_26876 |748 |1 |Luxembourg |748 |NaN |NaN |NaN
|NaN |NaN |NaN |NaN

|country_M_SNP_26876 |8322 |33 |United Kingdom |2527 |NaN |NaN |NaN |NaN
|NaN |NaN |NaN

|country_Netherlands |4484 |1 |Netherlands |4484 |NaN |NaN |NaN |NaN
|NaN |NaN |NaN

|country_Netherlands_M_SNP_26876 |226 |1 |Netherlands |226 |NaN |NaN
|NaN |NaN |NaN |NaN |NaN

|country_Switzerland |4982 |1 |Switzerland |4982 |NaN |NaN |NaN |NaN
|NaN |NaN |NaN

|country_Switzerland_M_SNP_26876 |896 |1 |Switzerland |896 |NaN |NaN
|NaN |NaN |NaN |NaN |NaN

|country_United Kingdom |147340 |1 |United Kingdom |147340 |NaN |NaN
|NaN |NaN |NaN |NaN |NaN

|country_United Kingdom_M_SNP_26876 |2527 |1 |United Kingdom |2527 |NaN
|NaN |NaN |NaN |NaN |NaN |NaN

|days_ago |319722.0 |NaN |NaN |NaN |161.457619 |95.245547 |6.0 |72.0
|151.0 |262.0 |383.0

|days_ago_Belgium |2822.0 |NaN |NaN |NaN |177.052445 |98.111614 |21.0
|83.0 |163.0 |279.0 |342.0

|days_ago_Belgium_M_SNP_26876 |258.0 |NaN |NaN |NaN |89.170543 |24.5251
|27.0 |79.0 |83.0 |108.0 |234.0

|days_ago_Denmark |21848.0 |NaN |NaN |NaN |85.689949 |70.486594 |20.0
|34.0 |62.0 |111.0 |319.0

|days_ago_Denmark_M_SNP_26876 |2448.0 |NaN |NaN |NaN |70.303922
|34.849222 |20.0 |41.0 |69.0 |97.0 |167.0

|days_ago_France |2912.0 |NaN |NaN |NaN |214.337225 |93.577122 |13.0
|129.75 |269.5 |292.0 |353.0

|days_ago_France_M_SNP_26876 |618.0 |NaN |NaN |NaN |93.953074 |39.037895
|21.0 |59.0 |96.5 |127.75 |185.0

|days_ago_Hungary |273.0 |NaN |NaN |NaN |163.249084 |79.09086 |78.0
|100.0 |130.0 |264.0 |299.0

|days_ago_Hungary_M_SNP_26876 |132.0 |NaN |NaN |NaN |105.484848
|14.497952 |78.0 |98.0 |100.0 |101.5 |136.0

|days_ago_Luxembourg |2314.0 |NaN |NaN |NaN |91.875108 |78.459897 |12.0
|50.0 |69.0 |81.0 |316.0

|days_ago_Luxembourg_M_SNP_26876 |748.0 |NaN |NaN |NaN |60.113636
|20.898023 |12.0 |47.0 |63.0 |76.0 |160.0

|days_ago_M_SNP_26876 |8211.0 |NaN |NaN |NaN |76.103763 |34.551661 |12.0
|49.0 |75.0 |100.0 |302.0

|days_ago_Netherlands |4106.0 |NaN |NaN |NaN |174.064783 |102.316357
|11.0 |72.0 |183.0 |279.0 |321.0

|days_ago_Netherlands_M_SNP_26876 |209.0 |NaN |NaN |NaN |73.392344
|30.406527 |21.0 |47.0 |72.0 |96.0 |163.0

|days_ago_Switzerland |4982.0 |NaN |NaN |NaN |146.697511 |106.47004
|12.0 |48.0 |122.0 |279.0 |321.0

|days_ago_Switzerland_M_SNP_26876 |896.0 |NaN |NaN |NaN |59.622768
|34.768259 |17.0 |28.0 |53.0 |85.0 |149.0

|days_ago_United Kingdom |145796.0 |NaN |NaN |NaN |132.005988 |90.662803
|7.0 |62.0 |96.0 |216.0 |349.0

|days_ago_United Kingdom_M_SNP_26876 |2448.0 |NaN |NaN |NaN |85.265114
|31.340732 |19.0 |62.0 |81.0 |108.0 |167.0

|gender |74292.0 |NaN |NaN |NaN |0.51552 |0.499762 |0.0 |0.0 |1.0 |1.0
|1.0

|gender_Belgium |2299.0 |NaN |NaN |NaN |0.460635 |0.498556 |0.0 |0.0
|0.0 |1.0 |1.0

|gender_Belgium_M_SNP_26876 |232.0 |NaN |NaN |NaN |0.474138 |0.50041
|0.0 |0.0 |0.0 |1.0 |1.0

|gender_Denmark |9.0 |NaN |NaN |NaN |0.888889 |0.333333 |0.0 |1.0 |1.0
|1.0 |1.0

|gender_Denmark_M_SNP_26876 |0.0 |NaN |NaN |NaN |NaN |NaN |NaN |NaN |NaN
|NaN |NaN

|gender_France |1681.0 |NaN |NaN |NaN |0.470553 |0.499281 |0.0 |0.0 |0.0
|1.0 |1.0

|gender_France_M_SNP_26876 |374.0 |NaN |NaN |NaN |0.473262 |0.499953
|0.0 |0.0 |0.0 |1.0 |1.0

|gender_Hungary |273.0 |NaN |NaN |NaN |0.446886 |0.498084 |0.0 |0.0 |0.0
|1.0 |1.0

|gender_Hungary_M_SNP_26876 |132.0 |NaN |NaN |NaN |0.44697 |0.499074
|0.0 |0.0 |0.0 |1.0 |1.0

|gender_Luxembourg |2310.0 |NaN |NaN |NaN |0.543723 |0.498192 |0.0 |0.0
|1.0 |1.0 |1.0

|gender_Luxembourg_M_SNP_26876 |747.0 |NaN |NaN |NaN |0.534137 |0.499168
|0.0 |0.0 |1.0 |1.0 |1.0

|gender_M_SNP_26876 |1819.0 |NaN |NaN |NaN |0.497526 |0.500131 |0.0 |0.0
|0.0 |1.0 |1.0

|gender_Netherlands |160.0 |NaN |NaN |NaN |0.54375 |0.499646 |0.0 |0.0
|1.0 |1.0 |1.0

|gender_Netherlands_M_SNP_26876 |2.0 |NaN |NaN |NaN |1.0 |0.0 |1.0 |1.0
|1.0 |1.0 |1.0

|gender_Switzerland |954.0 |NaN |NaN |NaN |0.507338 |0.500208 |0.0 |0.0
|1.0 |1.0 |1.0

|gender_Switzerland_M_SNP_26876 |21.0 |NaN |NaN |NaN |0.380952 |0.497613
|0.0 |0.0 |0.0 |1.0 |1.0

|gender_United Kingdom |7269.0 |NaN |NaN |NaN |0.50681 |0.499988 |0.0
|0.0 |1.0 |1.0 |1.0

|gender_United Kingdom_M_SNP_26876 |44.0 |NaN |NaN |NaN |0.159091
|0.369989 |0.0 |0.0 |0.0 |0.0 |1.0

|patient_age |73542.0 |NaN |NaN |NaN |47.950658 |21.634797 |0.0 |30.0
|46.0 |63.0 |121.0

|patient_age_Belgium |2368.0 |NaN |NaN |NaN |49.888936 |22.528635 |1.0
|31.0 |47.0 |67.0 |100.0

|patient_age_Belgium_M_SNP_26876 |235.0 |NaN |NaN |NaN |41.710638
|18.928602 |1.0 |27.5 |40.0 |53.5 |94.0

|patient_age_Denmark |8.0 |NaN |NaN |NaN |35.875 |13.984047 |14.0 |28.5
|36.5 |46.0 |54.0

|patient_age_Denmark_M_SNP_26876 |0.0 |NaN |NaN |NaN |NaN |NaN |NaN |NaN
|NaN |NaN |NaN

|patient_age_France |1691.0 |NaN |NaN |NaN |59.431431 |23.897812 |0.0
|39.0 |62.0 |81.0 |100.0

|patient_age_France_M_SNP_26876 |390.0 |NaN |NaN |NaN |58.005385
|24.958392 |0.0 |36.0 |61.0 |81.0 |100.0

|patient_age_Hungary |273.0 |NaN |NaN |NaN |47.514286 |22.015056 |0.5
|29.0 |46.0 |62.0 |104.0

|patient_age_Hungary_M_SNP_26876 |132.0 |NaN |NaN |NaN |42.726515
|19.269589 |0.9 |25.0 |44.0 |54.25 |93.0

|patient_age_Luxembourg |2305.0 |NaN |NaN |NaN |45.02551 |20.386507 |0.0
|30.0 |43.0 |57.0 |98.0

|patient_age_Luxembourg_M_SNP_26876 |744.0 |NaN |NaN |NaN |42.880376
|18.983252 |0.0 |30.0 |41.0 |54.0 |94.0

|patient_age_M_SNP_26876 |1872.0 |NaN |NaN |NaN |45.422009 |21.882673
|0.0 |28.0 |43.0 |59.0 |100.0

|patient_age_Netherlands |532.0 |NaN |NaN |NaN |48.556767 |22.752038
|1.0 |30.0 |48.65 |64.0 |98.5

|patient_age_Netherlands_M_SNP_26876 |53.0 |NaN |NaN |NaN |38.773585
|20.712911 |9.0 |21.0 |37.0 |51.0 |86.0

|patient_age_Switzerland |206.0 |NaN |NaN |NaN |46.873786 |18.943654
|12.0 |31.25 |45.0 |59.0 |96.0

|patient_age_Switzerland_M_SNP_26876 |15.0 |NaN |NaN |NaN |54.066667
|20.037346 |19.0 |42.0 |51.0 |66.5 |90.0

|patient_age_United Kingdom |7445.0 |NaN |NaN |NaN |59.575151 |22.327069
|0.0 |43.0 |60.0 |79.0 |106.0

|patient_age_United Kingdom_M_SNP_26876 |44.0 |NaN |NaN |NaN |34.772727
|21.891767 |7.0 |23.0 |35.0 |48.25 |91.0
|===


********************************************************************************
    *** Анализ варианта M_SNP_26972-T>C с частотой 1.56%:

The variant SNP T>C in position 26972 leads to the protein variant R150R
Всего United Kingdom загрузила 45.62% от всех записей
     47.11% данного варианта (2380 записей) относится к United Kingdom
Всего Denmark загрузила 6.76% от всех записей
     40.12% данного варианта (2027 записей) относится к Denmark
Всего Czech Republic загрузила 0.09% от всех записей
     2.12% данного варианта (107 записей) относится к Czech Republic
Всего Switzerland загрузила 1.54% от всех записей
     2.06% данного варианта (104 записей) относится к Switzerland
Всего Netherlands загрузила 1.39% от всех записей
     1.44% данного варианта (73 записей) относится к Netherlands
Всего Norway загрузила 0.34% от всех записей
     1.37% данного варианта (69 записей) относится к Norway
Всего Germany загрузила 0.91% от всех записей
     1.35% данного варианта (68 записей) относится к Germany
Всего Sweden загрузила 0.39% от всех записей
     1.25% данного варианта (63 записей) относится к Sweden
<Figure size 432x288 with 0 Axes>
![png](output_19_19.png)

![png](output_19_20.png)


Статистика по странам и снипу в них

[cols=",,,,,,,,,,,",options="header",]
|===
| |count |unique |top |freq |mean |std |min |25% |50% |75% |max
|country |322967 |139 |United Kingdom |147340 |NaN |NaN |NaN |NaN |NaN
|NaN |NaN

|country_Czech Republic |278 |1 |Czech Republic |278 |NaN |NaN |NaN |NaN
|NaN |NaN |NaN

|country_Czech Republic_M_SNP_26972 |107 |1 |Czech Republic |107 |NaN
|NaN |NaN |NaN |NaN |NaN |NaN

|country_Denmark |21848 |1 |Denmark |21848 |NaN |NaN |NaN |NaN |NaN |NaN
|NaN

|country_Denmark_M_SNP_26972 |2027 |1 |Denmark |2027 |NaN |NaN |NaN |NaN
|NaN |NaN |NaN

|country_Germany |2941 |1 |Germany |2941 |NaN |NaN |NaN |NaN |NaN |NaN
|NaN

|country_Germany_M_SNP_26972 |68 |1 |Germany |68 |NaN |NaN |NaN |NaN
|NaN |NaN |NaN

|country_M_SNP_26972 |5052 |29 |United Kingdom |2380 |NaN |NaN |NaN |NaN
|NaN |NaN |NaN

|country_Netherlands |4484 |1 |Netherlands |4484 |NaN |NaN |NaN |NaN
|NaN |NaN |NaN

|country_Netherlands_M_SNP_26972 |73 |1 |Netherlands |73 |NaN |NaN |NaN
|NaN |NaN |NaN |NaN

|country_Norway |1101 |1 |Norway |1101 |NaN |NaN |NaN |NaN |NaN |NaN
|NaN

|country_Norway_M_SNP_26972 |69 |1 |Norway |69 |NaN |NaN |NaN |NaN |NaN
|NaN |NaN

|country_Sweden |1249 |1 |Sweden |1249 |NaN |NaN |NaN |NaN |NaN |NaN
|NaN

|country_Sweden_M_SNP_26972 |63 |1 |Sweden |63 |NaN |NaN |NaN |NaN |NaN
|NaN |NaN

|country_Switzerland |4982 |1 |Switzerland |4982 |NaN |NaN |NaN |NaN
|NaN |NaN |NaN

|country_Switzerland_M_SNP_26972 |104 |1 |Switzerland |104 |NaN |NaN
|NaN |NaN |NaN |NaN |NaN

|country_United Kingdom |147340 |1 |United Kingdom |147340 |NaN |NaN
|NaN |NaN |NaN |NaN |NaN

|country_United Kingdom_M_SNP_26972 |2380 |1 |United Kingdom |2380 |NaN
|NaN |NaN |NaN |NaN |NaN |NaN

|days_ago |319722.0 |NaN |NaN |NaN |161.457619 |95.245547 |6.0 |72.0
|151.0 |262.0 |383.0

|days_ago_Czech Republic |277.0 |NaN |NaN |NaN |149.245487 |88.592155
|62.0 |79.0 |102.0 |232.0 |316.0

|days_ago_Czech Republic_M_SNP_26972 |107.0 |NaN |NaN |NaN |83.205607
|12.860454 |62.0 |76.0 |81.0 |88.0 |118.0

|days_ago_Denmark |21848.0 |NaN |NaN |NaN |85.689949 |70.486594 |20.0
|34.0 |62.0 |111.0 |319.0

|days_ago_Denmark_M_SNP_26972 |2027.0 |NaN |NaN |NaN |63.422792
|30.560708 |20.0 |34.0 |62.0 |90.0 |146.0

|days_ago_Germany |2923.0 |NaN |NaN |NaN |221.09716 |96.715436 |20.0
|114.0 |278.0 |296.0 |375.0

|days_ago_Germany_M_SNP_26972 |68.0 |NaN |NaN |NaN |65.632353 |28.967251
|24.0 |40.0 |65.0 |86.75 |146.0

|days_ago_M_SNP_26972 |5036.0 |NaN |NaN |NaN |74.161636 |34.82691 |11.0
|48.0 |73.0 |96.25 |285.0

|days_ago_Netherlands |4106.0 |NaN |NaN |NaN |174.064783 |102.316357
|11.0 |72.0 |183.0 |279.0 |321.0

|days_ago_Netherlands_M_SNP_26972 |71.0 |NaN |NaN |NaN |51.014085
|24.599357 |18.0 |38.0 |39.0 |70.5 |107.0

|days_ago_Norway |1101.0 |NaN |NaN |NaN |118.139873 |70.737148 |11.0
|68.0 |98.0 |158.0 |319.0

|days_ago_Norway_M_SNP_26972 |69.0 |NaN |NaN |NaN |65.927536 |18.907918
|32.0 |53.0 |66.0 |76.0 |128.0

|days_ago_Sweden |1249.0 |NaN |NaN |NaN |201.932746 |101.168059 |11.0
|115.0 |231.0 |294.0 |345.0

|days_ago_Sweden_M_SNP_26972 |63.0 |NaN |NaN |NaN |24.333333 |36.13148
|11.0 |12.0 |18.0 |18.0 |279.0

|days_ago_Switzerland |4982.0 |NaN |NaN |NaN |146.697511 |106.47004
|12.0 |48.0 |122.0 |279.0 |321.0

|days_ago_Switzerland_M_SNP_26972 |104.0 |NaN |NaN |NaN |64.586538
|52.017101 |15.0 |23.0 |38.0 |104.75 |162.0

|days_ago_United Kingdom |145796.0 |NaN |NaN |NaN |132.005988 |90.662803
|7.0 |62.0 |96.0 |216.0 |349.0

|days_ago_United Kingdom_M_SNP_26972 |2367.0 |NaN |NaN |NaN |86.151246
|32.561132 |19.0 |63.0 |82.0 |108.0 |266.0

|gender |74292.0 |NaN |NaN |NaN |0.51552 |0.499762 |0.0 |0.0 |1.0 |1.0
|1.0

|gender_Czech Republic |260.0 |NaN |NaN |NaN |0.438462 |0.497156 |0.0
|0.0 |0.0 |1.0 |1.0

|gender_Czech Republic_M_SNP_26972 |107.0 |NaN |NaN |NaN |0.308411
|0.464011 |0.0 |0.0 |0.0 |1.0 |1.0

|gender_Denmark |9.0 |NaN |NaN |NaN |0.888889 |0.333333 |0.0 |1.0 |1.0
|1.0 |1.0

|gender_Denmark_M_SNP_26972 |0.0 |NaN |NaN |NaN |NaN |NaN |NaN |NaN |NaN
|NaN |NaN

|gender_Germany |538.0 |NaN |NaN |NaN |0.54461 |0.498469 |0.0 |0.0 |1.0
|1.0 |1.0

|gender_Germany_M_SNP_26972 |11.0 |NaN |NaN |NaN |0.272727 |0.467099
|0.0 |0.0 |0.0 |0.5 |1.0

|gender_M_SNP_26972 |381.0 |NaN |NaN |NaN |0.425197 |0.495023 |0.0 |0.0
|0.0 |1.0 |1.0

|gender_Netherlands |160.0 |NaN |NaN |NaN |0.54375 |0.499646 |0.0 |0.0
|1.0 |1.0 |1.0

|gender_Netherlands_M_SNP_26972 |0.0 |NaN |NaN |NaN |NaN |NaN |NaN |NaN
|NaN |NaN |NaN

|gender_Norway |1.0 |NaN |NaN |NaN |1.0 |NaN |1.0 |1.0 |1.0 |1.0 |1.0

|gender_Norway_M_SNP_26972 |0.0 |NaN |NaN |NaN |NaN |NaN |NaN |NaN |NaN
|NaN |NaN

|gender_Sweden |1156.0 |NaN |NaN |NaN |0.50519 |0.500189 |0.0 |0.0 |1.0
|1.0 |1.0

|gender_Sweden_M_SNP_26972 |63.0 |NaN |NaN |NaN |0.428571 |0.498847 |0.0
|0.0 |0.0 |1.0 |1.0

|gender_Switzerland |954.0 |NaN |NaN |NaN |0.507338 |0.500208 |0.0 |0.0
|1.0 |1.0 |1.0

|gender_Switzerland_M_SNP_26972 |18.0 |NaN |NaN |NaN |0.5 |0.514496 |0.0
|0.0 |0.5 |1.0 |1.0

|gender_United Kingdom |7269.0 |NaN |NaN |NaN |0.50681 |0.499988 |0.0
|0.0 |1.0 |1.0 |1.0

|gender_United Kingdom_M_SNP_26972 |64.0 |NaN |NaN |NaN |0.53125
|0.502967 |0.0 |0.0 |1.0 |1.0 |1.0

|patient_age |73542.0 |NaN |NaN |NaN |47.950658 |21.634797 |0.0 |30.0
|46.0 |63.0 |121.0

|patient_age_Czech Republic |258.0 |NaN |NaN |NaN |48.116279 |18.589411
|11.0 |34.0 |46.0 |60.75 |93.0

|patient_age_Czech Republic_M_SNP_26972 |106.0 |NaN |NaN |NaN |50.0
|17.775317 |16.0 |35.0 |49.0 |60.75 |89.0

|patient_age_Denmark |8.0 |NaN |NaN |NaN |35.875 |13.984047 |14.0 |28.5
|36.5 |46.0 |54.0

|patient_age_Denmark_M_SNP_26972 |0.0 |NaN |NaN |NaN |NaN |NaN |NaN |NaN
|NaN |NaN |NaN

|patient_age_Germany |540.0 |NaN |NaN |NaN |49.261111 |20.562867 |0.0
|31.0 |51.0 |64.0 |96.0

|patient_age_Germany_M_SNP_26972 |11.0 |NaN |NaN |NaN |46.727273
|18.287104 |12.0 |41.0 |50.0 |60.5 |67.0

|patient_age_M_SNP_26972 |379.0 |NaN |NaN |NaN |50.221636 |21.125938
|11.0 |33.0 |48.0 |62.5 |104.0

|patient_age_Netherlands |532.0 |NaN |NaN |NaN |48.556767 |22.752038
|1.0 |30.0 |48.65 |64.0 |98.5

|patient_age_Netherlands_M_SNP_26972 |11.0 |NaN |NaN |NaN |36.636364
|18.040359 |15.0 |22.0 |33.0 |54.0 |62.0

|patient_age_Norway |1.0 |NaN |NaN |NaN |40.0 |NaN |40.0 |40.0 |40.0
|40.0 |40.0

|patient_age_Norway_M_SNP_26972 |0.0 |NaN |NaN |NaN |NaN |NaN |NaN |NaN
|NaN |NaN |NaN

|patient_age_Sweden |1225.0 |NaN |NaN |NaN |48.968163 |21.955164 |0.0
|31.0 |49.0 |63.0 |98.0

|patient_age_Sweden_M_SNP_26972 |63.0 |NaN |NaN |NaN |42.714286
|16.419332 |14.0 |27.5 |44.0 |55.0 |84.0

|patient_age_Switzerland |206.0 |NaN |NaN |NaN |46.873786 |18.943654
|12.0 |31.25 |45.0 |59.0 |96.0

|patient_age_Switzerland_M_SNP_26972 |9.0 |NaN |NaN |NaN |71.444444
|26.585293 |21.0 |52.0 |76.0 |95.0 |96.0

|patient_age_United Kingdom |7445.0 |NaN |NaN |NaN |59.575151 |22.327069
|0.0 |43.0 |60.0 |79.0 |106.0

|patient_age_United Kingdom_M_SNP_26972 |65.0 |NaN |NaN |NaN |59.723077
|23.315437 |18.0 |37.0 |56.0 |84.0 |104.0
|===


********************************************************************************
    *** Анализ варианта M_SNP_26681-C>T с частотой 0.5%:

The variant SNP C>T in position 26681 leads to the protein variant F53F
Всего United Kingdom загрузила 45.62% от всех записей
     46.49% данного варианта (748 записей) относится к United Kingdom
Всего USA загрузила 18.2% от всех записей
     26.79% данного варианта (431 записей) относится к USA
Всего South Africa загрузила 0.89% от всех записей
     3.23% данного варианта (52 записей) относится к South Africa
Всего Denmark загрузила 6.76% от всех записей
     2.98% данного варианта (48 записей) относится к Denmark
Всего Spain загрузила 1.71% от всех записей
     2.98% данного варианта (48 записей) относится к Spain
Всего Australia загрузила 4.93% от всех записей
     1.93% данного варианта (31 записей) относится к Australia
Всего Russia загрузила 0.5% от всех записей
     1.55% данного варианта (25 записей) относится к Russia
Всего Japan загрузила 3.04% от всех записей
     1.18% данного варианта (19 записей) относится к Japan
Всего Switzerland загрузила 1.54% от всех записей
     1.18% данного варианта (19 записей) относится к Switzerland
Всего Canada загрузила 1.35% от всех записей
     1.12% данного варианта (18 записей) относится к Canada
Всего Netherlands загрузила 1.39% от всех записей
     1.12% данного варианта (18 записей) относится к Netherlands
<Figure size 432x288 with 0 Axes>
![png](output_19_25.png)

![png](output_19_26.png)


Статистика по странам и снипу в них

[cols=",,,,,,,,,,,",options="header",]
|===
| |count |unique |top |freq |mean |std |min |25% |50% |75% |max
|country |322967 |139 |United Kingdom |147340 |NaN |NaN |NaN |NaN |NaN
|NaN |NaN

|country_Australia |15936 |1 |Australia |15936 |NaN |NaN |NaN |NaN |NaN
|NaN |NaN

|country_Australia_M_SNP_26681 |31 |1 |Australia |31 |NaN |NaN |NaN |NaN
|NaN |NaN |NaN

|country_Canada |4364 |1 |Canada |4364 |NaN |NaN |NaN |NaN |NaN |NaN
|NaN

|country_Canada_M_SNP_26681 |18 |1 |Canada |18 |NaN |NaN |NaN |NaN |NaN
|NaN |NaN

|country_Denmark |21848 |1 |Denmark |21848 |NaN |NaN |NaN |NaN |NaN |NaN
|NaN

|country_Denmark_M_SNP_26681 |48 |1 |Denmark |48 |NaN |NaN |NaN |NaN
|NaN |NaN |NaN

|country_Japan |9821 |1 |Japan |9821 |NaN |NaN |NaN |NaN |NaN |NaN |NaN

|country_Japan_M_SNP_26681 |19 |1 |Japan |19 |NaN |NaN |NaN |NaN |NaN
|NaN |NaN

|country_M_SNP_26681 |1609 |48 |United Kingdom |748 |NaN |NaN |NaN |NaN
|NaN |NaN |NaN

|country_Netherlands |4484 |1 |Netherlands |4484 |NaN |NaN |NaN |NaN
|NaN |NaN |NaN

|country_Netherlands_M_SNP_26681 |18 |1 |Netherlands |18 |NaN |NaN |NaN
|NaN |NaN |NaN |NaN

|country_Russia |1606 |1 |Russia |1606 |NaN |NaN |NaN |NaN |NaN |NaN
|NaN

|country_Russia_M_SNP_26681 |25 |1 |Russia |25 |NaN |NaN |NaN |NaN |NaN
|NaN |NaN

|country_South Africa |2860 |1 |South Africa |2860 |NaN |NaN |NaN |NaN
|NaN |NaN |NaN

|country_South Africa_M_SNP_26681 |52 |1 |South Africa |52 |NaN |NaN
|NaN |NaN |NaN |NaN |NaN

|country_Spain |5519 |1 |Spain |5519 |NaN |NaN |NaN |NaN |NaN |NaN |NaN

|country_Spain_M_SNP_26681 |48 |1 |Spain |48 |NaN |NaN |NaN |NaN |NaN
|NaN |NaN

|country_Switzerland |4982 |1 |Switzerland |4982 |NaN |NaN |NaN |NaN
|NaN |NaN |NaN

|country_Switzerland_M_SNP_26681 |19 |1 |Switzerland |19 |NaN |NaN |NaN
|NaN |NaN |NaN |NaN

|country_USA |58792 |1 |USA |58792 |NaN |NaN |NaN |NaN |NaN |NaN |NaN

|country_USA_M_SNP_26681 |431 |1 |USA |431 |NaN |NaN |NaN |NaN |NaN |NaN
|NaN

|country_United Kingdom |147340 |1 |United Kingdom |147340 |NaN |NaN
|NaN |NaN |NaN |NaN |NaN

|country_United Kingdom_M_SNP_26681 |748 |1 |United Kingdom |748 |NaN
|NaN |NaN |NaN |NaN |NaN |NaN

|days_ago |319722.0 |NaN |NaN |NaN |161.457619 |95.245547 |6.0 |72.0
|151.0 |262.0 |383.0

|days_ago_Australia |15492.0 |NaN |NaN |NaN |185.480377 |58.290911 |6.0
|155.0 |171.0 |192.0 |354.0

|days_ago_Australia_M_SNP_26681 |31.0 |NaN |NaN |NaN |113.096774
|89.660231 |9.0 |55.0 |55.0 |166.5 |293.0

|days_ago_Canada |4283.0 |NaN |NaN |NaN |230.066309 |88.076295 |20.0
|160.0 |280.0 |291.0 |353.0

|days_ago_Canada_M_SNP_26681 |18.0 |NaN |NaN |NaN |78.555556 |57.437662
|47.0 |47.0 |63.0 |70.0 |275.0

|days_ago_Denmark |21848.0 |NaN |NaN |NaN |85.689949 |70.486594 |20.0
|34.0 |62.0 |111.0 |319.0

|days_ago_Denmark_M_SNP_26681 |48.0 |NaN |NaN |NaN |68.5625 |49.779046
|20.0 |48.0 |55.0 |76.0 |279.0

|days_ago_Japan |9726.0 |NaN |NaN |NaN |213.713448 |65.936762 |9.0
|162.0 |193.0 |284.0 |375.0

|days_ago_Japan_M_SNP_26681 |19.0 |NaN |NaN |NaN |113.736842 |91.952791
|9.0 |40.0 |70.0 |162.0 |284.0

|days_ago_M_SNP_26681 |1595.0 |NaN |NaN |NaN |140.089028 |93.593536 |9.0
|55.0 |108.0 |220.0 |341.0

|days_ago_Netherlands |4106.0 |NaN |NaN |NaN |174.064783 |102.316357
|11.0 |72.0 |183.0 |279.0 |321.0

|days_ago_Netherlands_M_SNP_26681 |17.0 |NaN |NaN |NaN |184.117647
|89.48176 |21.0 |150.0 |212.0 |271.0 |286.0

|days_ago_Russia |1599.0 |NaN |NaN |NaN |161.036273 |80.080028 |40.0
|97.5 |129.0 |241.0 |305.0

|days_ago_Russia_M_SNP_26681 |25.0 |NaN |NaN |NaN |106.8 |60.45315 |40.0
|55.0 |95.0 |111.0 |253.0

|days_ago_South Africa |2857.0 |NaN |NaN |NaN |149.714736 |63.464294
|31.0 |95.0 |164.0 |189.0 |310.0

|days_ago_South Africa_M_SNP_26681 |52.0 |NaN |NaN |NaN |114.576923
|58.55192 |45.0 |65.0 |91.5 |172.0 |231.0

|days_ago_Spain |5517.0 |NaN |NaN |NaN |248.375023 |73.808504 |18.0
|223.0 |284.0 |298.0 |321.0

|days_ago_Spain_M_SNP_26681 |48.0 |NaN |NaN |NaN |278.895833 |44.901424
|82.0 |271.75 |292.5 |301.25 |311.0

|days_ago_Switzerland |4982.0 |NaN |NaN |NaN |146.697511 |106.47004
|12.0 |48.0 |122.0 |279.0 |321.0

|days_ago_Switzerland_M_SNP_26681 |19.0 |NaN |NaN |NaN |121.315789
|93.197552 |19.0 |70.5 |90.0 |166.0 |315.0

|days_ago_USA |58741.0 |NaN |NaN |NaN |202.536984 |82.701151 |6.0 |148.0
|215.0 |277.0 |357.0

|days_ago_USA_M_SNP_26681 |431.0 |NaN |NaN |NaN |98.048724 |79.918999
|11.0 |39.0 |55.0 |186.0 |309.0

|days_ago_United Kingdom |145796.0 |NaN |NaN |NaN |132.005988 |90.662803
|7.0 |62.0 |96.0 |216.0 |349.0

|days_ago_United Kingdom_M_SNP_26681 |736.0 |NaN |NaN |NaN |159.658967
|89.275492 |21.0 |70.0 |155.5 |255.0 |295.0

|gender |74292.0 |NaN |NaN |NaN |0.51552 |0.499762 |0.0 |0.0 |1.0 |1.0
|1.0

|gender_Australia |11164.0 |NaN |NaN |NaN |0.473934 |0.499342 |0.0 |0.0
|0.0 |1.0 |1.0

|gender_Australia_M_SNP_26681 |11.0 |NaN |NaN |NaN |0.636364 |0.504525
|0.0 |0.0 |1.0 |1.0 |1.0

|gender_Canada |1963.0 |NaN |NaN |NaN |0.493123 |0.50008 |0.0 |0.0 |0.0
|1.0 |1.0

|gender_Canada_M_SNP_26681 |6.0 |NaN |NaN |NaN |0.666667 |0.516398 |0.0
|0.25 |1.0 |1.0 |1.0

|gender_Denmark |9.0 |NaN |NaN |NaN |0.888889 |0.333333 |0.0 |1.0 |1.0
|1.0 |1.0

|gender_Denmark_M_SNP_26681 |0.0 |NaN |NaN |NaN |NaN |NaN |NaN |NaN |NaN
|NaN |NaN

|gender_Japan |34.0 |NaN |NaN |NaN |0.352941 |0.485071 |0.0 |0.0 |0.0
|1.0 |1.0

|gender_Japan_M_SNP_26681 |0.0 |NaN |NaN |NaN |NaN |NaN |NaN |NaN |NaN
|NaN |NaN

|gender_M_SNP_26681 |386.0 |NaN |NaN |NaN |0.510363 |0.500541 |0.0 |0.0
|1.0 |1.0 |1.0

|gender_Netherlands |160.0 |NaN |NaN |NaN |0.54375 |0.499646 |0.0 |0.0
|1.0 |1.0 |1.0

|gender_Netherlands_M_SNP_26681 |0.0 |NaN |NaN |NaN |NaN |NaN |NaN |NaN
|NaN |NaN |NaN

|gender_Russia |1519.0 |NaN |NaN |NaN |0.434496 |0.495854 |0.0 |0.0 |0.0
|1.0 |1.0

|gender_Russia_M_SNP_26681 |21.0 |NaN |NaN |NaN |0.428571 |0.507093 |0.0
|0.0 |0.0 |1.0 |1.0

|gender_South Africa |2572.0 |NaN |NaN |NaN |0.354588 |0.478481 |0.0
|0.0 |0.0 |1.0 |1.0

|gender_South Africa_M_SNP_26681 |49.0 |NaN |NaN |NaN |0.367347
|0.487078 |0.0 |0.0 |0.0 |1.0 |1.0

|gender_Spain |5237.0 |NaN |NaN |NaN |0.486538 |0.499866 |0.0 |0.0 |0.0
|1.0 |1.0

|gender_Spain_M_SNP_26681 |45.0 |NaN |NaN |NaN |0.511111 |0.505525 |0.0
|0.0 |1.0 |1.0 |1.0

|gender_Switzerland |954.0 |NaN |NaN |NaN |0.507338 |0.500208 |0.0 |0.0
|1.0 |1.0 |1.0

|gender_Switzerland_M_SNP_26681 |2.0 |NaN |NaN |NaN |0.5 |0.707107 |0.0
|0.25 |0.5 |0.75 |1.0

|gender_USA |11848.0 |NaN |NaN |NaN |0.509706 |0.499927 |0.0 |0.0 |1.0
|1.0 |1.0

|gender_USA_M_SNP_26681 |118.0 |NaN |NaN |NaN |0.5 |0.502132 |0.0 |0.0
|0.5 |1.0 |1.0

|gender_United Kingdom |7269.0 |NaN |NaN |NaN |0.50681 |0.499988 |0.0
|0.0 |1.0 |1.0 |1.0

|gender_United Kingdom_M_SNP_26681 |17.0 |NaN |NaN |NaN |0.294118
|0.469668 |0.0 |0.0 |0.0 |1.0 |1.0

|patient_age |73542.0 |NaN |NaN |NaN |47.950658 |21.634797 |0.0 |30.0
|46.0 |63.0 |121.0

|patient_age_Australia |12824.0 |NaN |NaN |NaN |43.708359 |22.083218
|0.0 |25.0 |38.0 |58.0 |120.0

|patient_age_Australia_M_SNP_26681 |15.0 |NaN |NaN |NaN |46.2 |26.074618
|18.0 |24.5 |41.0 |60.0 |93.0

|patient_age_Canada |1686.0 |NaN |NaN |NaN |47.955219 |19.622965 |0.0
|32.0 |47.0 |62.0 |100.0

|patient_age_Canada_M_SNP_26681 |2.0 |NaN |NaN |NaN |29.5 |3.535534
|27.0 |28.25 |29.5 |30.75 |32.0

|patient_age_Denmark |8.0 |NaN |NaN |NaN |35.875 |13.984047 |14.0 |28.5
|36.5 |46.0 |54.0

|patient_age_Denmark_M_SNP_26681 |0.0 |NaN |NaN |NaN |NaN |NaN |NaN |NaN
|NaN |NaN |NaN

|patient_age_Japan |34.0 |NaN |NaN |NaN |63.117647 |13.456472 |25.0
|52.5 |70.0 |71.0 |84.0

|patient_age_Japan_M_SNP_26681 |0.0 |NaN |NaN |NaN |NaN |NaN |NaN |NaN
|NaN |NaN |NaN

|patient_age_M_SNP_26681 |312.0 |NaN |NaN |NaN |47.522436 |19.987121
|0.0 |32.0 |45.0 |62.0 |94.0

|patient_age_Netherlands |532.0 |NaN |NaN |NaN |48.556767 |22.752038
|1.0 |30.0 |48.65 |64.0 |98.5

|patient_age_Netherlands_M_SNP_26681 |0.0 |NaN |NaN |NaN |NaN |NaN |NaN
|NaN |NaN |NaN |NaN

|patient_age_Russia |1492.0 |NaN |NaN |NaN |46.151273 |19.202542 |0.0
|33.0 |45.0 |60.0 |96.0

|patient_age_Russia_M_SNP_26681 |19.0 |NaN |NaN |NaN |42.0 |13.291601
|13.0 |36.0 |40.0 |51.5 |70.0

|patient_age_South Africa |2756.0 |NaN |NaN |NaN |39.846335 |17.491966
|0.0 |27.0 |38.0 |51.0 |98.0

|patient_age_South Africa_M_SNP_26681 |51.0 |NaN |NaN |NaN |41.960784
|20.010958 |12.0 |25.5 |39.0 |53.0 |92.0

|patient_age_Spain |5124.0 |NaN |NaN |NaN |56.933587 |22.396124 |0.0
|40.0 |57.0 |75.0 |120.0

|patient_age_Spain_M_SNP_26681 |44.0 |NaN |NaN |NaN |55.772727
|21.181237 |19.0 |35.75 |57.5 |74.25 |94.0

|patient_age_Switzerland |206.0 |NaN |NaN |NaN |46.873786 |18.943654
|12.0 |31.25 |45.0 |59.0 |96.0

|patient_age_Switzerland_M_SNP_26681 |1.0 |NaN |NaN |NaN |74.0 |NaN
|74.0 |74.0 |74.0 |74.0 |74.0

|patient_age_USA |11368.0 |NaN |NaN |NaN |48.439189 |20.571324 |0.0
|32.0 |48.0 |63.0 |121.0

|patient_age_USA_M_SNP_26681 |49.0 |NaN |NaN |NaN |41.959184 |18.225393
|1.0 |30.0 |40.0 |53.0 |81.0

|patient_age_United Kingdom |7445.0 |NaN |NaN |NaN |59.575151 |22.327069
|0.0 |43.0 |60.0 |79.0 |106.0

|patient_age_United Kingdom_M_SNP_26681 |17.0 |NaN |NaN |NaN |57.352941
|21.797194 |26.0 |40.0 |54.0 |75.0 |89.0
|===


********************************************************************************
    *** Анализ варианта M_SNP_26801-C>T с частотой 0.44%:

The variant SNP C>T in position 26801 leads to the protein variant L93L
Всего Denmark загрузила 6.76% от всех записей
     46.95% данного варианта (669 записей) относится к Denmark
Всего USA загрузила 18.2% от всех записей
     21.96% данного варианта (313 записей) относится к USA
Всего United Kingdom загрузила 45.62% от всех записей
     14.46% данного варианта (206 записей) относится к United Kingdom
Всего Australia загрузила 4.93% от всех записей
     2.74% данного варианта (39 записей) относится к Australia
Всего Germany загрузила 0.91% от всех записей
     2.39% данного варианта (34 записей) относится к Germany
Всего Japan загрузила 3.04% от всех записей
     1.89% данного варианта (27 записей) относится к Japan
Всего India загрузила 1.24% от всех записей
     1.12% данного варианта (16 записей) относится к India
<Figure size 432x288 with 0 Axes>
![png](output_19_31.png)

![png](output_19_32.png)


Статистика по странам и снипу в них

[cols=",,,,,,,,,,,",options="header",]
|===
| |count |unique |top |freq |mean |std |min |25% |50% |75% |max
|country |322967 |139 |United Kingdom |147340 |NaN |NaN |NaN |NaN |NaN
|NaN |NaN

|country_Australia |15936 |1 |Australia |15936 |NaN |NaN |NaN |NaN |NaN
|NaN |NaN

|country_Australia_M_SNP_26801 |39 |1 |Australia |39 |NaN |NaN |NaN |NaN
|NaN |NaN |NaN

|country_Denmark |21848 |1 |Denmark |21848 |NaN |NaN |NaN |NaN |NaN |NaN
|NaN

|country_Denmark_M_SNP_26801 |669 |1 |Denmark |669 |NaN |NaN |NaN |NaN
|NaN |NaN |NaN

|country_Germany |2941 |1 |Germany |2941 |NaN |NaN |NaN |NaN |NaN |NaN
|NaN

|country_Germany_M_SNP_26801 |34 |1 |Germany |34 |NaN |NaN |NaN |NaN
|NaN |NaN |NaN

|country_India |4003 |1 |India |4003 |NaN |NaN |NaN |NaN |NaN |NaN |NaN

|country_India_M_SNP_26801 |16 |1 |India |16 |NaN |NaN |NaN |NaN |NaN
|NaN |NaN

|country_Japan |9821 |1 |Japan |9821 |NaN |NaN |NaN |NaN |NaN |NaN |NaN

|country_Japan_M_SNP_26801 |27 |1 |Japan |27 |NaN |NaN |NaN |NaN |NaN
|NaN |NaN

|country_M_SNP_26801 |1425 |37 |Denmark |669 |NaN |NaN |NaN |NaN |NaN
|NaN |NaN

|country_USA |58792 |1 |USA |58792 |NaN |NaN |NaN |NaN |NaN |NaN |NaN

|country_USA_M_SNP_26801 |313 |1 |USA |313 |NaN |NaN |NaN |NaN |NaN |NaN
|NaN

|country_United Kingdom |147340 |1 |United Kingdom |147340 |NaN |NaN
|NaN |NaN |NaN |NaN |NaN

|country_United Kingdom_M_SNP_26801 |206 |1 |United Kingdom |206 |NaN
|NaN |NaN |NaN |NaN |NaN |NaN

|days_ago |319722.0 |NaN |NaN |NaN |161.457619 |95.245547 |6.0 |72.0
|151.0 |262.0 |383.0

|days_ago_Australia |15492.0 |NaN |NaN |NaN |185.480377 |58.290911 |6.0
|155.0 |171.0 |192.0 |354.0

|days_ago_Australia_M_SNP_26801 |39.0 |NaN |NaN |NaN |146.74359
|69.832777 |13.0 |120.5 |130.0 |172.0 |296.0

|days_ago_Denmark |21848.0 |NaN |NaN |NaN |85.689949 |70.486594 |20.0
|34.0 |62.0 |111.0 |319.0

|days_ago_Denmark_M_SNP_26801 |669.0 |NaN |NaN |NaN |45.844544
|29.286317 |20.0 |27.0 |34.0 |55.0 |307.0

|days_ago_Germany |2923.0 |NaN |NaN |NaN |221.09716 |96.715436 |20.0
|114.0 |278.0 |296.0 |375.0

|days_ago_Germany_M_SNP_26801 |34.0 |NaN |NaN |NaN |91.5 |69.682505
|20.0 |40.25 |88.0 |93.75 |299.0

|days_ago_India |3943.0 |NaN |NaN |NaN |211.999493 |45.572802 |16.0
|184.0 |219.0 |242.0 |349.0

|days_ago_India_M_SNP_26801 |16.0 |NaN |NaN |NaN |169.0 |45.914413
|121.0 |130.25 |148.5 |199.0 |275.0

|days_ago_Japan |9726.0 |NaN |NaN |NaN |213.713448 |65.936762 |9.0
|162.0 |193.0 |284.0 |375.0

|days_ago_Japan_M_SNP_26801 |27.0 |NaN |NaN |NaN |163.037037 |67.479046
|40.0 |131.0 |162.0 |162.0 |284.0

|days_ago_M_SNP_26801 |1421.0 |NaN |NaN |NaN |91.47924 |72.68336 |13.0
|34.0 |64.0 |138.0 |315.0

|days_ago_USA |58741.0 |NaN |NaN |NaN |202.536984 |82.701151 |6.0 |148.0
|215.0 |277.0 |357.0

|days_ago_USA_M_SNP_26801 |313.0 |NaN |NaN |NaN |142.795527 |71.313701
|18.0 |75.0 |153.0 |202.0 |315.0

|days_ago_United Kingdom |145796.0 |NaN |NaN |NaN |132.005988 |90.662803
|7.0 |62.0 |96.0 |216.0 |349.0

|days_ago_United Kingdom_M_SNP_26801 |205.0 |NaN |NaN |NaN |114.009756
|77.46378 |20.0 |60.0 |80.0 |199.0 |300.0

|gender |74292.0 |NaN |NaN |NaN |0.51552 |0.499762 |0.0 |0.0 |1.0 |1.0
|1.0

|gender_Australia |11164.0 |NaN |NaN |NaN |0.473934 |0.499342 |0.0 |0.0
|0.0 |1.0 |1.0

|gender_Australia_M_SNP_26801 |12.0 |NaN |NaN |NaN |0.666667 |0.492366
|0.0 |0.0 |1.0 |1.0 |1.0

|gender_Denmark |9.0 |NaN |NaN |NaN |0.888889 |0.333333 |0.0 |1.0 |1.0
|1.0 |1.0

|gender_Denmark_M_SNP_26801 |0.0 |NaN |NaN |NaN |NaN |NaN |NaN |NaN |NaN
|NaN |NaN

|gender_Germany |538.0 |NaN |NaN |NaN |0.54461 |0.498469 |0.0 |0.0 |1.0
|1.0 |1.0

|gender_Germany_M_SNP_26801 |8.0 |NaN |NaN |NaN |0.625 |0.517549 |0.0
|0.0 |1.0 |1.0 |1.0

|gender_India |3821.0 |NaN |NaN |NaN |0.665533 |0.471866 |0.0 |0.0 |1.0
|1.0 |1.0

|gender_India_M_SNP_26801 |16.0 |NaN |NaN |NaN |0.75 |0.447214 |0.0
|0.75 |1.0 |1.0 |1.0

|gender_Japan |34.0 |NaN |NaN |NaN |0.352941 |0.485071 |0.0 |0.0 |0.0
|1.0 |1.0

|gender_Japan_M_SNP_26801 |0.0 |NaN |NaN |NaN |NaN |NaN |NaN |NaN |NaN
|NaN |NaN

|gender_M_SNP_26801 |150.0 |NaN |NaN |NaN |0.52 |0.501274 |0.0 |0.0 |1.0
|1.0 |1.0

|gender_USA |11848.0 |NaN |NaN |NaN |0.509706 |0.499927 |0.0 |0.0 |1.0
|1.0 |1.0

|gender_USA_M_SNP_26801 |21.0 |NaN |NaN |NaN |0.285714 |0.46291 |0.0
|0.0 |0.0 |1.0 |1.0

|gender_United Kingdom |7269.0 |NaN |NaN |NaN |0.50681 |0.499988 |0.0
|0.0 |1.0 |1.0 |1.0

|gender_United Kingdom_M_SNP_26801 |5.0 |NaN |NaN |NaN |0.4 |0.547723
|0.0 |0.0 |0.0 |1.0 |1.0

|patient_age |73542.0 |NaN |NaN |NaN |47.950658 |21.634797 |0.0 |30.0
|46.0 |63.0 |121.0

|patient_age_Australia |12824.0 |NaN |NaN |NaN |43.708359 |22.083218
|0.0 |25.0 |38.0 |58.0 |120.0

|patient_age_Australia_M_SNP_26801 |33.0 |NaN |NaN |NaN |30.484848
|20.19146 |18.0 |18.0 |18.0 |44.0 |88.0

|patient_age_Denmark |8.0 |NaN |NaN |NaN |35.875 |13.984047 |14.0 |28.5
|36.5 |46.0 |54.0

|patient_age_Denmark_M_SNP_26801 |0.0 |NaN |NaN |NaN |NaN |NaN |NaN |NaN
|NaN |NaN |NaN

|patient_age_Germany |540.0 |NaN |NaN |NaN |49.261111 |20.562867 |0.0
|31.0 |51.0 |64.0 |96.0

|patient_age_Germany_M_SNP_26801 |8.0 |NaN |NaN |NaN |39.25 |21.985385
|0.0 |28.25 |42.5 |52.25 |71.0

|patient_age_India |3825.0 |NaN |NaN |NaN |39.949098 |17.272408 |0.1
|27.0 |38.0 |53.0 |98.0

|patient_age_India_M_SNP_26801 |16.0 |NaN |NaN |NaN |39.5625 |20.327219
|12.0 |21.25 |42.0 |52.75 |72.0

|patient_age_Japan |34.0 |NaN |NaN |NaN |63.117647 |13.456472 |25.0
|52.5 |70.0 |71.0 |84.0

|patient_age_Japan_M_SNP_26801 |0.0 |NaN |NaN |NaN |NaN |NaN |NaN |NaN
|NaN |NaN |NaN

|patient_age_M_SNP_26801 |156.0 |NaN |NaN |NaN |41.285897 |22.007097
|0.0 |22.75 |36.5 |55.0 |96.0

|patient_age_USA |11368.0 |NaN |NaN |NaN |48.439189 |20.571324 |0.0
|32.0 |48.0 |63.0 |121.0

|patient_age_USA_M_SNP_26801 |20.0 |NaN |NaN |NaN |49.25 |23.995339
|14.0 |34.25 |44.0 |68.25 |94.0

|patient_age_United Kingdom |7445.0 |NaN |NaN |NaN |59.575151 |22.327069
|0.0 |43.0 |60.0 |79.0 |106.0

|patient_age_United Kingdom_M_SNP_26801 |5.0 |NaN |NaN |NaN |58.4
|26.538651 |29.0 |30.0 |73.0 |80.0 |80.0
|===


********************************************************************************
    *** Анализ варианта M_SNP_26530-A>G с частотой 0.43%:

The variant SNP A>G in position 26530 leads to the protein variant D3G
Всего Denmark загрузила 6.76% от всех записей
     26.37% данного варианта (370 записей) относится к Denmark
Всего United Kingdom загрузила 45.62% от всех записей
     15.47% данного варианта (217 записей) относится к United Kingdom
Всего Italy загрузила 0.52% от всех записей
     6.77% данного варианта (95 записей) относится к Italy
Всего Netherlands загрузила 1.39% от всех записей
     6.34% данного варианта (89 записей) относится к Netherlands
Всего Germany загрузила 0.91% от всех записей
     5.42% данного варианта (76 записей) относится к Germany
Всего Canada загрузила 1.35% от всех записей
     5.35% данного варианта (75 записей) относится к Canada
Всего Belgium загрузила 0.87% от всех записей
     3.49% данного варианта (49 записей) относится к Belgium
Всего Portugal загрузила 0.66% от всех записей
     3.35% данного варианта (47 записей) относится к Portugal
Всего South Africa загрузила 0.89% от всех записей
     3.28% данного варианта (46 записей) относится к South Africa
Всего Democratic Republic of the Congo загрузила 0.11% от всех записей
     2.78% данного варианта (39 записей) относится к Democratic Republic of the Congo
Всего Peru загрузила 0.11% от всех записей
     2.64% данного варианта (37 записей) относится к Peru
Всего USA загрузила 18.2% от всех записей
     2.28% данного варианта (32 записей) относится к USA
Всего Switzerland загрузила 1.54% от всех записей
     2.14% данного варианта (30 записей) относится к Switzerland
Всего Iceland загрузила 0.18% от всех записей
     1.64% данного варианта (23 записей) относится к Iceland
Всего Japan загрузила 3.04% от всех записей
     1.64% данного варианта (23 записей) относится к Japan
Всего Ecuador загрузила 0.05% от всех записей
     1.5% данного варианта (21 записей) относится к Ecuador
Всего Sweden загрузила 0.39% от всех записей
     1.14% данного варианта (16 записей) относится к Sweden
Всего Australia загрузила 4.93% от всех записей
     1.07% данного варианта (15 записей) относится к Australia
<Figure size 432x288 with 0 Axes>
![png](output_19_37.png)

![png](output_19_38.png)


Статистика по странам и снипу в них

[cols=",,,,,,,,,,,",options="header",]
|===
| |count |unique |top |freq |mean |std |min |25% |50% |75% |max
|country |322967 |139 |United Kingdom |147340 |NaN |NaN |NaN |NaN |NaN
|NaN |NaN

|country_Australia |15936 |1 |Australia |15936 |NaN |NaN |NaN |NaN |NaN
|NaN |NaN

|country_Australia_M_SNP_26530 |15 |1 |Australia |15 |NaN |NaN |NaN |NaN
|NaN |NaN |NaN

|country_Belgium |2822 |1 |Belgium |2822 |NaN |NaN |NaN |NaN |NaN |NaN
|NaN

|country_Belgium_M_SNP_26530 |49 |1 |Belgium |49 |NaN |NaN |NaN |NaN
|NaN |NaN |NaN

|country_Canada |4364 |1 |Canada |4364 |NaN |NaN |NaN |NaN |NaN |NaN
|NaN

|country_Canada_M_SNP_26530 |75 |1 |Canada |75 |NaN |NaN |NaN |NaN |NaN
|NaN |NaN

|country_Democratic Republic of the Congo |356 |1 |Democratic Republic
of the Congo |356 |NaN |NaN |NaN |NaN |NaN |NaN |NaN

|country_Democratic Republic of the Congo_M_SNP_26530 |39 |1 |Democratic
Republic of the Congo |39 |NaN |NaN |NaN |NaN |NaN |NaN |NaN

|country_Denmark |21848 |1 |Denmark |21848 |NaN |NaN |NaN |NaN |NaN |NaN
|NaN

|country_Denmark_M_SNP_26530 |370 |1 |Denmark |370 |NaN |NaN |NaN |NaN
|NaN |NaN |NaN

|country_Ecuador |156 |1 |Ecuador |156 |NaN |NaN |NaN |NaN |NaN |NaN
|NaN

|country_Ecuador_M_SNP_26530 |21 |1 |Ecuador |21 |NaN |NaN |NaN |NaN
|NaN |NaN |NaN

|country_Germany |2941 |1 |Germany |2941 |NaN |NaN |NaN |NaN |NaN |NaN
|NaN

|country_Germany_M_SNP_26530 |76 |1 |Germany |76 |NaN |NaN |NaN |NaN
|NaN |NaN |NaN

|country_Iceland |579 |1 |Iceland |579 |NaN |NaN |NaN |NaN |NaN |NaN
|NaN

|country_Iceland_M_SNP_26530 |23 |1 |Iceland |23 |NaN |NaN |NaN |NaN
|NaN |NaN |NaN

|country_Italy |1681 |1 |Italy |1681 |NaN |NaN |NaN |NaN |NaN |NaN |NaN

|country_Italy_M_SNP_26530 |95 |1 |Italy |95 |NaN |NaN |NaN |NaN |NaN
|NaN |NaN

|country_Japan |9821 |1 |Japan |9821 |NaN |NaN |NaN |NaN |NaN |NaN |NaN

|country_Japan_M_SNP_26530 |23 |1 |Japan |23 |NaN |NaN |NaN |NaN |NaN
|NaN |NaN

|country_M_SNP_26530 |1403 |45 |Denmark |370 |NaN |NaN |NaN |NaN |NaN
|NaN |NaN

|country_Netherlands |4484 |1 |Netherlands |4484 |NaN |NaN |NaN |NaN
|NaN |NaN |NaN

|country_Netherlands_M_SNP_26530 |89 |1 |Netherlands |89 |NaN |NaN |NaN
|NaN |NaN |NaN |NaN

|country_Peru |353 |1 |Peru |353 |NaN |NaN |NaN |NaN |NaN |NaN |NaN

|country_Peru_M_SNP_26530 |37 |1 |Peru |37 |NaN |NaN |NaN |NaN |NaN |NaN
|NaN

|country_Portugal |2132 |1 |Portugal |2132 |NaN |NaN |NaN |NaN |NaN |NaN
|NaN

|country_Portugal_M_SNP_26530 |47 |1 |Portugal |47 |NaN |NaN |NaN |NaN
|NaN |NaN |NaN

|country_South Africa |2860 |1 |South Africa |2860 |NaN |NaN |NaN |NaN
|NaN |NaN |NaN

|country_South Africa_M_SNP_26530 |46 |1 |South Africa |46 |NaN |NaN
|NaN |NaN |NaN |NaN |NaN

|country_Sweden |1249 |1 |Sweden |1249 |NaN |NaN |NaN |NaN |NaN |NaN
|NaN

|country_Sweden_M_SNP_26530 |16 |1 |Sweden |16 |NaN |NaN |NaN |NaN |NaN
|NaN |NaN

|country_Switzerland |4982 |1 |Switzerland |4982 |NaN |NaN |NaN |NaN
|NaN |NaN |NaN

|country_Switzerland_M_SNP_26530 |30 |1 |Switzerland |30 |NaN |NaN |NaN
|NaN |NaN |NaN |NaN

|country_USA |58792 |1 |USA |58792 |NaN |NaN |NaN |NaN |NaN |NaN |NaN

|country_USA_M_SNP_26530 |32 |1 |USA |32 |NaN |NaN |NaN |NaN |NaN |NaN
|NaN

|country_United Kingdom |147340 |1 |United Kingdom |147340 |NaN |NaN
|NaN |NaN |NaN |NaN |NaN

|country_United Kingdom_M_SNP_26530 |217 |1 |United Kingdom |217 |NaN
|NaN |NaN |NaN |NaN |NaN |NaN

|days_ago |319722.0 |NaN |NaN |NaN |161.457619 |95.245547 |6.0 |72.0
|151.0 |262.0 |383.0

|days_ago_Australia |15492.0 |NaN |NaN |NaN |185.480377 |58.290911 |6.0
|155.0 |171.0 |192.0 |354.0

|days_ago_Australia_M_SNP_26530 |15.0 |NaN |NaN |NaN |297.666667
|5.839113 |289.0 |292.0 |300.0 |302.5 |305.0

|days_ago_Belgium |2822.0 |NaN |NaN |NaN |177.052445 |98.111614 |21.0
|83.0 |163.0 |279.0 |342.0

|days_ago_Belgium_M_SNP_26530 |49.0 |NaN |NaN |NaN |294.061224
|15.267624 |257.0 |282.0 |294.0 |310.0 |315.0

|days_ago_Canada |4283.0 |NaN |NaN |NaN |230.066309 |88.076295 |20.0
|160.0 |280.0 |291.0 |353.0

|days_ago_Canada_M_SNP_26530 |75.0 |NaN |NaN |NaN |125.266667 |84.911135
|70.0 |70.0 |101.0 |101.0 |299.0

|days_ago_Democratic Republic of the Congo |356.0 |NaN |NaN |NaN
|254.831461 |21.573581 |216.0 |233.0 |255.0 |269.0 |315.0

|days_ago_Democratic Republic of the Congo_M_SNP_26530 |39.0 |NaN |NaN
|NaN |262.897436 |13.97139 |233.0 |255.0 |258.0 |262.0 |302.0

|days_ago_Denmark |21848.0 |NaN |NaN |NaN |85.689949 |70.486594 |20.0
|34.0 |62.0 |111.0 |319.0

|days_ago_Denmark_M_SNP_26530 |370.0 |NaN |NaN |NaN |60.213514
|60.840324 |20.0 |34.0 |48.0 |55.0 |300.0

|days_ago_Ecuador |126.0 |NaN |NaN |NaN |179.079365 |68.084724 |32.0
|143.0 |172.0 |233.5 |307.0

|days_ago_Ecuador_M_SNP_26530 |21.0 |NaN |NaN |NaN |141.238095
|64.189489 |41.0 |97.0 |148.0 |158.0 |278.0

|days_ago_Germany |2923.0 |NaN |NaN |NaN |221.09716 |96.715436 |20.0
|114.0 |278.0 |296.0 |375.0

|days_ago_Germany_M_SNP_26530 |75.0 |NaN |NaN |NaN |282.106667
|16.013992 |222.0 |271.0 |283.0 |293.0 |314.0

|days_ago_Iceland |579.0 |NaN |NaN |NaN |299.882556 |6.665775 |287.0
|296.0 |299.0 |303.0 |318.0

|days_ago_Iceland_M_SNP_26530 |23.0 |NaN |NaN |NaN |297.173913 |4.969472
|288.0 |296.0 |298.0 |300.5 |303.0

|days_ago_Italy |1664.0 |NaN |NaN |NaN |210.58113 |101.2998 |14.0 |85.0
|265.0 |298.0 |347.0

|days_ago_Italy_M_SNP_26530 |92.0 |NaN |NaN |NaN |295.576087 |23.740925
|193.0 |286.0 |304.0 |312.0 |323.0

|days_ago_Japan |9726.0 |NaN |NaN |NaN |213.713448 |65.936762 |9.0
|162.0 |193.0 |284.0 |375.0

|days_ago_Japan_M_SNP_26530 |23.0 |NaN |NaN |NaN |289.173913 |10.873873
|280.0 |284.0 |284.0 |289.0 |315.0

|days_ago_M_SNP_26530 |1382.0 |NaN |NaN |NaN |206.488423 |108.086696
|20.0 |69.0 |268.0 |292.0 |344.0

|days_ago_Netherlands |4106.0 |NaN |NaN |NaN |174.064783 |102.316357
|11.0 |72.0 |183.0 |279.0 |321.0

|days_ago_Netherlands_M_SNP_26530 |76.0 |NaN |NaN |NaN |269.5 |18.8775
|189.0 |257.75 |263.0 |282.5 |312.0

|days_ago_Peru |353.0 |NaN |NaN |NaN |213.127479 |71.454596 |86.0 |136.0
|207.0 |284.0 |311.0

|days_ago_Peru_M_SNP_26530 |37.0 |NaN |NaN |NaN |255.540541 |47.020442
|135.0 |207.0 |263.0 |306.0 |311.0

|days_ago_Portugal |2132.0 |NaN |NaN |NaN |230.305347 |94.806549 |13.0
|196.0 |287.0 |293.0 |315.0

|days_ago_Portugal_M_SNP_26530 |47.0 |NaN |NaN |NaN |290.446809
|7.282524 |268.0 |285.0 |293.0 |294.0 |312.0

|days_ago_South Africa |2857.0 |NaN |NaN |NaN |149.714736 |63.464294
|31.0 |95.0 |164.0 |189.0 |310.0

|days_ago_South Africa_M_SNP_26530 |46.0 |NaN |NaN |NaN |183.5 |21.53937
|107.0 |179.0 |186.0 |199.0 |218.0

|days_ago_Sweden |1249.0 |NaN |NaN |NaN |201.932746 |101.168059 |11.0
|115.0 |231.0 |294.0 |345.0

|days_ago_Sweden_M_SNP_26530 |16.0 |NaN |NaN |NaN |299.1875 |15.668307
|259.0 |292.5 |306.0 |310.5 |312.0

|days_ago_Switzerland |4982.0 |NaN |NaN |NaN |146.697511 |106.47004
|12.0 |48.0 |122.0 |279.0 |321.0

|days_ago_Switzerland_M_SNP_26530 |30.0 |NaN |NaN |NaN |292.5 |24.148606
|179.0 |288.5 |294.0 |301.75 |318.0

|days_ago_USA |58741.0 |NaN |NaN |NaN |202.536984 |82.701151 |6.0 |148.0
|215.0 |277.0 |357.0

|days_ago_USA_M_SNP_26530 |32.0 |NaN |NaN |NaN |268.15625 |72.158924
|53.0 |281.5 |294.0 |299.25 |312.0

|days_ago_United Kingdom |145796.0 |NaN |NaN |NaN |132.005988 |90.662803
|7.0 |62.0 |96.0 |216.0 |349.0

|days_ago_United Kingdom_M_SNP_26530 |214.0 |NaN |NaN |NaN |267.004673
|43.506138 |49.0 |262.25 |277.0 |285.0 |319.0

|gender |74292.0 |NaN |NaN |NaN |0.51552 |0.499762 |0.0 |0.0 |1.0 |1.0
|1.0

|gender_Australia |11164.0 |NaN |NaN |NaN |0.473934 |0.499342 |0.0 |0.0
|0.0 |1.0 |1.0

|gender_Australia_M_SNP_26530 |15.0 |NaN |NaN |NaN |0.466667 |0.516398
|0.0 |0.0 |0.0 |1.0 |1.0

|gender_Belgium |2299.0 |NaN |NaN |NaN |0.460635 |0.498556 |0.0 |0.0
|0.0 |1.0 |1.0

|gender_Belgium_M_SNP_26530 |34.0 |NaN |NaN |NaN |0.470588 |0.50664 |0.0
|0.0 |0.0 |1.0 |1.0

|gender_Canada |1963.0 |NaN |NaN |NaN |0.493123 |0.50008 |0.0 |0.0 |0.0
|1.0 |1.0

|gender_Canada_M_SNP_26530 |13.0 |NaN |NaN |NaN |0.461538 |0.518875 |0.0
|0.0 |0.0 |1.0 |1.0

|gender_Democratic Republic of the Congo |352.0 |NaN |NaN |NaN |0.596591
|0.49128 |0.0 |0.0 |1.0 |1.0 |1.0

|gender_Democratic Republic of the Congo_M_SNP_26530 |39.0 |NaN |NaN
|NaN |0.794872 |0.409074 |0.0 |1.0 |1.0 |1.0 |1.0

|gender_Denmark |9.0 |NaN |NaN |NaN |0.888889 |0.333333 |0.0 |1.0 |1.0
|1.0 |1.0

|gender_Denmark_M_SNP_26530 |0.0 |NaN |NaN |NaN |NaN |NaN |NaN |NaN |NaN
|NaN |NaN

|gender_Ecuador |125.0 |NaN |NaN |NaN |0.6 |0.491869 |0.0 |0.0 |1.0 |1.0
|1.0

|gender_Ecuador_M_SNP_26530 |11.0 |NaN |NaN |NaN |0.363636 |0.504525
|0.0 |0.0 |0.0 |1.0 |1.0

|gender_Germany |538.0 |NaN |NaN |NaN |0.54461 |0.498469 |0.0 |0.0 |1.0
|1.0 |1.0

|gender_Germany_M_SNP_26530 |25.0 |NaN |NaN |NaN |0.48 |0.509902 |0.0
|0.0 |0.0 |1.0 |1.0

|gender_Iceland |555.0 |NaN |NaN |NaN |0.526126 |0.499767 |0.0 |0.0 |1.0
|1.0 |1.0

|gender_Iceland_M_SNP_26530 |22.0 |NaN |NaN |NaN |0.409091 |0.503236
|0.0 |0.0 |0.0 |1.0 |1.0

|gender_Italy |1579.0 |NaN |NaN |NaN |0.545282 |0.498103 |0.0 |0.0 |1.0
|1.0 |1.0

|gender_Italy_M_SNP_26530 |87.0 |NaN |NaN |NaN |0.517241 |0.502599 |0.0
|0.0 |1.0 |1.0 |1.0

|gender_Japan |34.0 |NaN |NaN |NaN |0.352941 |0.485071 |0.0 |0.0 |0.0
|1.0 |1.0

|gender_Japan_M_SNP_26530 |0.0 |NaN |NaN |NaN |NaN |NaN |NaN |NaN |NaN
|NaN |NaN

|gender_M_SNP_26530 |506.0 |NaN |NaN |NaN |0.507905 |0.500432 |0.0 |0.0
|1.0 |1.0 |1.0

|gender_Netherlands |160.0 |NaN |NaN |NaN |0.54375 |0.499646 |0.0 |0.0
|1.0 |1.0 |1.0

|gender_Netherlands_M_SNP_26530 |4.0 |NaN |NaN |NaN |1.0 |0.0 |1.0 |1.0
|1.0 |1.0 |1.0

|gender_Peru |350.0 |NaN |NaN |NaN |0.52 |0.500315 |0.0 |0.0 |1.0 |1.0
|1.0

|gender_Peru_M_SNP_26530 |37.0 |NaN |NaN |NaN |0.459459 |0.505228 |0.0
|0.0 |0.0 |1.0 |1.0

|gender_Portugal |97.0 |NaN |NaN |NaN |0.515464 |0.502357 |0.0 |0.0 |1.0
|1.0 |1.0

|gender_Portugal_M_SNP_26530 |1.0 |NaN |NaN |NaN |1.0 |NaN |1.0 |1.0
|1.0 |1.0 |1.0

|gender_South Africa |2572.0 |NaN |NaN |NaN |0.354588 |0.478481 |0.0
|0.0 |0.0 |1.0 |1.0

|gender_South Africa_M_SNP_26530 |44.0 |NaN |NaN |NaN |0.340909
|0.479495 |0.0 |0.0 |0.0 |1.0 |1.0

|gender_Sweden |1156.0 |NaN |NaN |NaN |0.50519 |0.500189 |0.0 |0.0 |1.0
|1.0 |1.0

|gender_Sweden_M_SNP_26530 |16.0 |NaN |NaN |NaN |0.5 |0.516398 |0.0 |0.0
|0.5 |1.0 |1.0

|gender_Switzerland |954.0 |NaN |NaN |NaN |0.507338 |0.500208 |0.0 |0.0
|1.0 |1.0 |1.0

|gender_Switzerland_M_SNP_26530 |28.0 |NaN |NaN |NaN |0.571429 |0.503953
|0.0 |0.0 |1.0 |1.0 |1.0

|gender_USA |11848.0 |NaN |NaN |NaN |0.509706 |0.499927 |0.0 |0.0 |1.0
|1.0 |1.0

|gender_USA_M_SNP_26530 |16.0 |NaN |NaN |NaN |0.5 |0.516398 |0.0 |0.0
|0.5 |1.0 |1.0

|gender_United Kingdom |7269.0 |NaN |NaN |NaN |0.50681 |0.499988 |0.0
|0.0 |1.0 |1.0 |1.0

|gender_United Kingdom_M_SNP_26530 |29.0 |NaN |NaN |NaN |0.62069
|0.493804 |0.0 |0.0 |1.0 |1.0 |1.0

|patient_age |73542.0 |NaN |NaN |NaN |47.950658 |21.634797 |0.0 |30.0
|46.0 |63.0 |121.0

|patient_age_Australia |12824.0 |NaN |NaN |NaN |43.708359 |22.083218
|0.0 |25.0 |38.0 |58.0 |120.0

|patient_age_Australia_M_SNP_26530 |15.0 |NaN |NaN |NaN |38.133333
|15.160412 |20.0 |24.0 |40.0 |47.0 |72.0

|patient_age_Belgium |2368.0 |NaN |NaN |NaN |49.888936 |22.528635 |1.0
|31.0 |47.0 |67.0 |100.0

|patient_age_Belgium_M_SNP_26530 |34.0 |NaN |NaN |NaN |53.352941
|22.157675 |12.0 |39.0 |51.0 |73.75 |98.0

|patient_age_Canada |1686.0 |NaN |NaN |NaN |47.955219 |19.622965 |0.0
|32.0 |47.0 |62.0 |100.0

|patient_age_Canada_M_SNP_26530 |13.0 |NaN |NaN |NaN |43.307692
|13.609951 |23.0 |34.0 |40.0 |56.0 |62.0

|patient_age_Democratic Republic of the Congo |347.0 |NaN |NaN |NaN
|40.541787 |15.765638 |2.0 |30.0 |39.0 |50.0 |88.0

|patient_age_Democratic Republic of the Congo_M_SNP_26530 |38.0 |NaN
|NaN |NaN |39.236842 |12.656446 |12.0 |34.25 |40.5 |44.75 |70.0

|patient_age_Denmark |8.0 |NaN |NaN |NaN |35.875 |13.984047 |14.0 |28.5
|36.5 |46.0 |54.0

|patient_age_Denmark_M_SNP_26530 |0.0 |NaN |NaN |NaN |NaN |NaN |NaN |NaN
|NaN |NaN |NaN

|patient_age_Ecuador |111.0 |NaN |NaN |NaN |47.531532 |18.763998 |6.0
|33.0 |43.0 |61.0 |88.0

|patient_age_Ecuador_M_SNP_26530 |11.0 |NaN |NaN |NaN |49.727273
|17.436117 |28.0 |38.5 |47.0 |57.5 |88.0

|patient_age_Germany |540.0 |NaN |NaN |NaN |49.261111 |20.562867 |0.0
|31.0 |51.0 |64.0 |96.0

|patient_age_Germany_M_SNP_26530 |24.0 |NaN |NaN |NaN |52.125 |16.487973
|18.0 |41.25 |53.5 |65.25 |78.0

|patient_age_Iceland |555.0 |NaN |NaN |NaN |41.628144 |15.685657 |0.42
|30.0 |44.0 |53.0 |91.0

|patient_age_Iceland_M_SNP_26530 |22.0 |NaN |NaN |NaN |46.363636
|12.737442 |20.0 |44.25 |47.5 |54.5 |67.0

|patient_age_Italy |1562.0 |NaN |NaN |NaN |55.091421 |23.237981 |0.0
|37.0 |57.0 |74.0 |101.0

|patient_age_Italy_M_SNP_26530 |82.0 |NaN |NaN |NaN |60.832927
|19.225177 |9.0 |49.5 |61.5 |76.0 |96.0

|patient_age_Japan |34.0 |NaN |NaN |NaN |63.117647 |13.456472 |25.0
|52.5 |70.0 |71.0 |84.0

|patient_age_Japan_M_SNP_26530 |0.0 |NaN |NaN |NaN |NaN |NaN |NaN |NaN
|NaN |NaN |NaN

|patient_age_M_SNP_26530 |473.0 |NaN |NaN |NaN |50.152854 |20.239772
|1.0 |34.0 |49.0 |64.0 |98.0

|patient_age_Netherlands |532.0 |NaN |NaN |NaN |48.556767 |22.752038
|1.0 |30.0 |48.65 |64.0 |98.5

|patient_age_Netherlands_M_SNP_26530 |4.0 |NaN |NaN |NaN |47.0
|11.165423 |32.0 |41.75 |50.0 |55.25 |56.0

|patient_age_Peru |351.0 |NaN |NaN |NaN |45.746439 |17.272805 |0.0 |32.0
|44.0 |58.0 |96.0

|patient_age_Peru_M_SNP_26530 |37.0 |NaN |NaN |NaN |46.054054 |19.459282
|1.0 |33.0 |43.0 |61.0 |84.0

|patient_age_Portugal |84.0 |NaN |NaN |NaN |45.547619 |20.685485 |0.0
|29.0 |47.0 |60.0 |85.0

|patient_age_Portugal_M_SNP_26530 |1.0 |NaN |NaN |NaN |49.0 |NaN |49.0
|49.0 |49.0 |49.0 |49.0

|patient_age_South Africa |2756.0 |NaN |NaN |NaN |39.846335 |17.491966
|0.0 |27.0 |38.0 |51.0 |98.0

|patient_age_South Africa_M_SNP_26530 |45.0 |NaN |NaN |NaN |35.0
|14.892036 |13.0 |26.0 |31.0 |40.0 |88.0

|patient_age_Sweden |1225.0 |NaN |NaN |NaN |48.968163 |21.955164 |0.0
|31.0 |49.0 |63.0 |98.0

|patient_age_Sweden_M_SNP_26530 |16.0 |NaN |NaN |NaN |46.75 |25.774665
|14.0 |20.0 |47.5 |75.25 |80.0

|patient_age_Switzerland |206.0 |NaN |NaN |NaN |46.873786 |18.943654
|12.0 |31.25 |45.0 |59.0 |96.0

|patient_age_Switzerland_M_SNP_26530 |5.0 |NaN |NaN |NaN |41.0
|15.231546 |25.0 |25.0 |45.0 |53.0 |57.0

|patient_age_USA |11368.0 |NaN |NaN |NaN |48.439189 |20.571324 |0.0
|32.0 |48.0 |63.0 |121.0

|patient_age_USA_M_SNP_26530 |14.0 |NaN |NaN |NaN |50.0 |17.083505 |21.0
|38.25 |51.5 |60.75 |80.0

|patient_age_United Kingdom |7445.0 |NaN |NaN |NaN |59.575151 |22.327069
|0.0 |43.0 |60.0 |79.0 |106.0

|patient_age_United Kingdom_M_SNP_26530 |29.0 |NaN |NaN |NaN |62.827586
|19.298536 |25.0 |48.0 |62.0 |81.0 |97.0
|===


********************************************************************************
    *** Анализ варианта M_SNP_27046-C>T с частотой 0.43%:

The variant SNP C>T in position 27046 leads to the protein variant T175M
Всего United Kingdom загрузила 45.62% от всех записей
     42.06% данного варианта (583 записей) относится к United Kingdom
Всего Netherlands загрузила 1.39% от всех записей
     12.63% данного варианта (175 записей) относится к Netherlands
Всего Germany загрузила 0.91% от всех записей
     7.43% данного варианта (103 записей) относится к Germany
Всего Austria загрузила 0.23% от всех записей
     5.84% данного варианта (81 записей) относится к Austria
Всего Iceland загрузила 0.18% от всех записей
     5.41% данного варианта (75 записей) относится к Iceland
Всего Australia загрузила 4.93% от всех записей
     4.62% данного варианта (64 записей) относится к Australia
Всего Sweden загрузила 0.39% от всех записей
     3.82% данного варианта (53 записей) относится к Sweden
Всего USA загрузила 18.2% от всех записей
     2.74% данного варианта (38 записей) относится к USA
Всего Belgium загрузила 0.87% от всех записей
     2.53% данного варианта (35 записей) относится к Belgium
Всего Denmark загрузила 6.76% от всех записей
     1.8% данного варианта (25 записей) относится к Denmark
Всего Switzerland загрузила 1.54% от всех записей
     1.8% данного варианта (25 записей) относится к Switzerland
Всего Italy загрузила 0.52% от всех записей
     1.01% данного варианта (14 записей) относится к Italy
Всего Thailand загрузила 0.13% от всех записей
     1.01% данного варианта (14 записей) относится к Thailand
<Figure size 432x288 with 0 Axes>
![png](output_19_43.png)

![png](output_19_44.png)


Статистика по странам и снипу в них

[cols=",,,,,,,,,,,",options="header",]
|===
| |count |unique |top |freq |mean |std |min |25% |50% |75% |max
|country |322967 |139 |United Kingdom |147340 |NaN |NaN |NaN |NaN |NaN
|NaN |NaN

|country_Australia |15936 |1 |Australia |15936 |NaN |NaN |NaN |NaN |NaN
|NaN |NaN

|country_Australia_M_SNP_27046 |64 |1 |Australia |64 |NaN |NaN |NaN |NaN
|NaN |NaN |NaN

|country_Austria |739 |1 |Austria |739 |NaN |NaN |NaN |NaN |NaN |NaN
|NaN

|country_Austria_M_SNP_27046 |81 |1 |Austria |81 |NaN |NaN |NaN |NaN
|NaN |NaN |NaN

|country_Belgium |2822 |1 |Belgium |2822 |NaN |NaN |NaN |NaN |NaN |NaN
|NaN

|country_Belgium_M_SNP_27046 |35 |1 |Belgium |35 |NaN |NaN |NaN |NaN
|NaN |NaN |NaN

|country_Denmark |21848 |1 |Denmark |21848 |NaN |NaN |NaN |NaN |NaN |NaN
|NaN

|country_Denmark_M_SNP_27046 |25 |1 |Denmark |25 |NaN |NaN |NaN |NaN
|NaN |NaN |NaN

|country_Germany |2941 |1 |Germany |2941 |NaN |NaN |NaN |NaN |NaN |NaN
|NaN

|country_Germany_M_SNP_27046 |103 |1 |Germany |103 |NaN |NaN |NaN |NaN
|NaN |NaN |NaN

|country_Iceland |579 |1 |Iceland |579 |NaN |NaN |NaN |NaN |NaN |NaN
|NaN

|country_Iceland_M_SNP_27046 |75 |1 |Iceland |75 |NaN |NaN |NaN |NaN
|NaN |NaN |NaN

|country_Italy |1681 |1 |Italy |1681 |NaN |NaN |NaN |NaN |NaN |NaN |NaN

|country_Italy_M_SNP_27046 |14 |1 |Italy |14 |NaN |NaN |NaN |NaN |NaN
|NaN |NaN

|country_M_SNP_27046 |1386 |38 |United Kingdom |583 |NaN |NaN |NaN |NaN
|NaN |NaN |NaN

|country_Netherlands |4484 |1 |Netherlands |4484 |NaN |NaN |NaN |NaN
|NaN |NaN |NaN

|country_Netherlands_M_SNP_27046 |175 |1 |Netherlands |175 |NaN |NaN
|NaN |NaN |NaN |NaN |NaN

|country_Sweden |1249 |1 |Sweden |1249 |NaN |NaN |NaN |NaN |NaN |NaN
|NaN

|country_Sweden_M_SNP_27046 |53 |1 |Sweden |53 |NaN |NaN |NaN |NaN |NaN
|NaN |NaN

|country_Switzerland |4982 |1 |Switzerland |4982 |NaN |NaN |NaN |NaN
|NaN |NaN |NaN

|country_Switzerland_M_SNP_27046 |25 |1 |Switzerland |25 |NaN |NaN |NaN
|NaN |NaN |NaN |NaN

|country_Thailand |414 |1 |Thailand |414 |NaN |NaN |NaN |NaN |NaN |NaN
|NaN

|country_Thailand_M_SNP_27046 |14 |1 |Thailand |14 |NaN |NaN |NaN |NaN
|NaN |NaN |NaN

|country_USA |58792 |1 |USA |58792 |NaN |NaN |NaN |NaN |NaN |NaN |NaN

|country_USA_M_SNP_27046 |38 |1 |USA |38 |NaN |NaN |NaN |NaN |NaN |NaN
|NaN

|country_United Kingdom |147340 |1 |United Kingdom |147340 |NaN |NaN
|NaN |NaN |NaN |NaN |NaN

|country_United Kingdom_M_SNP_27046 |583 |1 |United Kingdom |583 |NaN
|NaN |NaN |NaN |NaN |NaN |NaN

|days_ago |319722.0 |NaN |NaN |NaN |161.457619 |95.245547 |6.0 |72.0
|151.0 |262.0 |383.0

|days_ago_Australia |15492.0 |NaN |NaN |NaN |185.480377 |58.290911 |6.0
|155.0 |171.0 |192.0 |354.0

|days_ago_Australia_M_SNP_27046 |64.0 |NaN |NaN |NaN |287.234375
|7.360862 |269.0 |283.75 |288.0 |291.25 |307.0

|days_ago_Austria |739.0 |NaN |NaN |NaN |285.603518 |23.299942 |117.0
|279.0 |290.0 |300.0 |321.0

|days_ago_Austria_M_SNP_27046 |81.0 |NaN |NaN |NaN |289.432099
|12.178812 |249.0 |284.0 |292.0 |298.0 |310.0

|days_ago_Belgium |2822.0 |NaN |NaN |NaN |177.052445 |98.111614 |21.0
|83.0 |163.0 |279.0 |342.0

|days_ago_Belgium_M_SNP_27046 |35.0 |NaN |NaN |NaN |303.971429
|11.632828 |284.0 |291.5 |311.0 |312.0 |314.0

|days_ago_Denmark |21848.0 |NaN |NaN |NaN |85.689949 |70.486594 |20.0
|34.0 |62.0 |111.0 |319.0

|days_ago_Denmark_M_SNP_27046 |25.0 |NaN |NaN |NaN |284.68 |56.282561
|83.0 |290.0 |305.0 |307.0 |308.0

|days_ago_Germany |2923.0 |NaN |NaN |NaN |221.09716 |96.715436 |20.0
|114.0 |278.0 |296.0 |375.0

|days_ago_Germany_M_SNP_27046 |103.0 |NaN |NaN |NaN |291.990291
|22.589037 |198.0 |290.5 |298.0 |305.0 |319.0

|days_ago_Iceland |579.0 |NaN |NaN |NaN |299.882556 |6.665775 |287.0
|296.0 |299.0 |303.0 |318.0

|days_ago_Iceland_M_SNP_27046 |75.0 |NaN |NaN |NaN |304.666667 |6.967751
|288.0 |298.0 |306.0 |310.5 |315.0

|days_ago_Italy |1664.0 |NaN |NaN |NaN |210.58113 |101.2998 |14.0 |85.0
|265.0 |298.0 |347.0

|days_ago_Italy_M_SNP_27046 |14.0 |NaN |NaN |NaN |269.428571 |72.397104
|20.0 |277.5 |290.0 |296.0 |304.0

|days_ago_M_SNP_27046 |1359.0 |NaN |NaN |NaN |282.642384 |45.448074
|20.0 |279.0 |294.0 |307.0 |321.0

|days_ago_Netherlands |4106.0 |NaN |NaN |NaN |174.064783 |102.316357
|11.0 |72.0 |183.0 |279.0 |321.0

|days_ago_Netherlands_M_SNP_27046 |162.0 |NaN |NaN |NaN |294.222222
|18.849519 |211.0 |284.25 |299.5 |308.0 |321.0

|days_ago_Sweden |1249.0 |NaN |NaN |NaN |201.932746 |101.168059 |11.0
|115.0 |231.0 |294.0 |345.0

|days_ago_Sweden_M_SNP_27046 |53.0 |NaN |NaN |NaN |308.603774 |6.058496
|286.0 |309.0 |310.0 |312.0 |314.0

|days_ago_Switzerland |4982.0 |NaN |NaN |NaN |146.697511 |106.47004
|12.0 |48.0 |122.0 |279.0 |321.0

|days_ago_Switzerland_M_SNP_27046 |25.0 |NaN |NaN |NaN |283.8 |56.694356
|24.0 |293.0 |300.0 |304.0 |314.0

|days_ago_Thailand |407.0 |NaN |NaN |NaN |237.653563 |115.620985 |13.0
|169.5 |298.0 |302.0 |371.0

|days_ago_Thailand_M_SNP_27046 |14.0 |NaN |NaN |NaN |297.214286
|4.964157 |285.0 |295.25 |298.0 |301.25 |304.0

|days_ago_USA |58741.0 |NaN |NaN |NaN |202.536984 |82.701151 |6.0 |148.0
|215.0 |277.0 |357.0

|days_ago_USA_M_SNP_27046 |38.0 |NaN |NaN |NaN |252.605263 |69.433826
|67.0 |247.75 |291.0 |299.5 |306.0

|days_ago_United Kingdom |145796.0 |NaN |NaN |NaN |132.005988 |90.662803
|7.0 |62.0 |96.0 |216.0 |349.0

|days_ago_United Kingdom_M_SNP_27046 |575.0 |NaN |NaN |NaN |269.928696
|58.235795 |20.0 |266.5 |287.0 |306.0 |316.0

|gender |74292.0 |NaN |NaN |NaN |0.51552 |0.499762 |0.0 |0.0 |1.0 |1.0
|1.0

|gender_Australia |11164.0 |NaN |NaN |NaN |0.473934 |0.499342 |0.0 |0.0
|0.0 |1.0 |1.0

|gender_Australia_M_SNP_27046 |16.0 |NaN |NaN |NaN |0.5625 |0.512348
|0.0 |0.0 |1.0 |1.0 |1.0

|gender_Austria |669.0 |NaN |NaN |NaN |0.544096 |0.498424 |0.0 |0.0 |1.0
|1.0 |1.0

|gender_Austria_M_SNP_27046 |75.0 |NaN |NaN |NaN |0.64 |0.483232 |0.0
|0.0 |1.0 |1.0 |1.0

|gender_Belgium |2299.0 |NaN |NaN |NaN |0.460635 |0.498556 |0.0 |0.0
|0.0 |1.0 |1.0

|gender_Belgium_M_SNP_27046 |34.0 |NaN |NaN |NaN |0.5 |0.507519 |0.0
|0.0 |0.5 |1.0 |1.0

|gender_Denmark |9.0 |NaN |NaN |NaN |0.888889 |0.333333 |0.0 |1.0 |1.0
|1.0 |1.0

|gender_Denmark_M_SNP_27046 |0.0 |NaN |NaN |NaN |NaN |NaN |NaN |NaN |NaN
|NaN |NaN

|gender_Germany |538.0 |NaN |NaN |NaN |0.54461 |0.498469 |0.0 |0.0 |1.0
|1.0 |1.0

|gender_Germany_M_SNP_27046 |34.0 |NaN |NaN |NaN |0.5 |0.507519 |0.0
|0.0 |0.5 |1.0 |1.0

|gender_Iceland |555.0 |NaN |NaN |NaN |0.526126 |0.499767 |0.0 |0.0 |1.0
|1.0 |1.0

|gender_Iceland_M_SNP_27046 |73.0 |NaN |NaN |NaN |0.561644 |0.499619
|0.0 |0.0 |1.0 |1.0 |1.0

|gender_Italy |1579.0 |NaN |NaN |NaN |0.545282 |0.498103 |0.0 |0.0 |1.0
|1.0 |1.0

|gender_Italy_M_SNP_27046 |14.0 |NaN |NaN |NaN |0.428571 |0.513553 |0.0
|0.0 |0.0 |1.0 |1.0

|gender_M_SNP_27046 |541.0 |NaN |NaN |NaN |0.5878 |0.492686 |0.0 |0.0
|1.0 |1.0 |1.0

|gender_Netherlands |160.0 |NaN |NaN |NaN |0.54375 |0.499646 |0.0 |0.0
|1.0 |1.0 |1.0

|gender_Netherlands_M_SNP_27046 |18.0 |NaN |NaN |NaN |0.555556 |0.51131
|0.0 |0.0 |1.0 |1.0 |1.0

|gender_Sweden |1156.0 |NaN |NaN |NaN |0.50519 |0.500189 |0.0 |0.0 |1.0
|1.0 |1.0

|gender_Sweden_M_SNP_27046 |52.0 |NaN |NaN |NaN |0.615385 |0.491251 |0.0
|0.0 |1.0 |1.0 |1.0

|gender_Switzerland |954.0 |NaN |NaN |NaN |0.507338 |0.500208 |0.0 |0.0
|1.0 |1.0 |1.0

|gender_Switzerland_M_SNP_27046 |6.0 |NaN |NaN |NaN |0.666667 |0.516398
|0.0 |0.25 |1.0 |1.0 |1.0

|gender_Thailand |66.0 |NaN |NaN |NaN |0.454545 |0.501745 |0.0 |0.0 |0.0
|1.0 |1.0

|gender_Thailand_M_SNP_27046 |0.0 |NaN |NaN |NaN |NaN |NaN |NaN |NaN
|NaN |NaN |NaN

|gender_USA |11848.0 |NaN |NaN |NaN |0.509706 |0.499927 |0.0 |0.0 |1.0
|1.0 |1.0

|gender_USA_M_SNP_27046 |12.0 |NaN |NaN |NaN |0.666667 |0.492366 |0.0
|0.0 |1.0 |1.0 |1.0

|gender_United Kingdom |7269.0 |NaN |NaN |NaN |0.50681 |0.499988 |0.0
|0.0 |1.0 |1.0 |1.0

|gender_United Kingdom_M_SNP_27046 |141.0 |NaN |NaN |NaN |0.574468
|0.496186 |0.0 |0.0 |1.0 |1.0 |1.0

|patient_age |73542.0 |NaN |NaN |NaN |47.950658 |21.634797 |0.0 |30.0
|46.0 |63.0 |121.0

|patient_age_Australia |12824.0 |NaN |NaN |NaN |43.708359 |22.083218
|0.0 |25.0 |38.0 |58.0 |120.0

|patient_age_Australia_M_SNP_27046 |18.0 |NaN |NaN |NaN |39.777778
|17.407083 |18.0 |21.75 |45.0 |50.0 |75.0

|patient_age_Austria |671.0 |NaN |NaN |NaN |52.815455 |22.336098 |1.0
|34.0 |52.0 |72.0 |96.0

|patient_age_Austria_M_SNP_27046 |76.0 |NaN |NaN |NaN |60.094474
|21.694115 |20.0 |44.0 |64.0 |77.0 |95.0

|patient_age_Belgium |2368.0 |NaN |NaN |NaN |49.888936 |22.528635 |1.0
|31.0 |47.0 |67.0 |100.0

|patient_age_Belgium_M_SNP_27046 |35.0 |NaN |NaN |NaN |45.257143
|18.546195 |11.0 |31.0 |47.0 |53.5 |92.0

|patient_age_Denmark |8.0 |NaN |NaN |NaN |35.875 |13.984047 |14.0 |28.5
|36.5 |46.0 |54.0

|patient_age_Denmark_M_SNP_27046 |0.0 |NaN |NaN |NaN |NaN |NaN |NaN |NaN
|NaN |NaN |NaN

|patient_age_Germany |540.0 |NaN |NaN |NaN |49.261111 |20.562867 |0.0
|31.0 |51.0 |64.0 |96.0

|patient_age_Germany_M_SNP_27046 |34.0 |NaN |NaN |NaN |40.882353
|22.613706 |0.0 |25.0 |31.0 |58.25 |84.0

|patient_age_Iceland |555.0 |NaN |NaN |NaN |41.628144 |15.685657 |0.42
|30.0 |44.0 |53.0 |91.0

|patient_age_Iceland_M_SNP_27046 |73.0 |NaN |NaN |NaN |45.69863
|14.935681 |13.0 |42.0 |50.0 |56.0 |64.0

|patient_age_Italy |1562.0 |NaN |NaN |NaN |55.091421 |23.237981 |0.0
|37.0 |57.0 |74.0 |101.0

|patient_age_Italy_M_SNP_27046 |14.0 |NaN |NaN |NaN |62.214286
|18.360403 |31.0 |52.25 |62.0 |74.75 |89.0

|patient_age_M_SNP_27046 |537.0 |NaN |NaN |NaN |49.64 |19.04187 |0.0
|37.0 |50.0 |61.0 |99.0

|patient_age_Netherlands |532.0 |NaN |NaN |NaN |48.556767 |22.752038
|1.0 |30.0 |48.65 |64.0 |98.5

|patient_age_Netherlands_M_SNP_27046 |19.0 |NaN |NaN |NaN |56.147368
|17.308584 |27.8 |43.3 |55.0 |67.5 |88.8

|patient_age_Sweden |1225.0 |NaN |NaN |NaN |48.968163 |21.955164 |0.0
|31.0 |49.0 |63.0 |98.0

|patient_age_Sweden_M_SNP_27046 |53.0 |NaN |NaN |NaN |43.018868
|17.735764 |8.0 |27.0 |48.0 |59.0 |66.0

|patient_age_Switzerland |206.0 |NaN |NaN |NaN |46.873786 |18.943654
|12.0 |31.25 |45.0 |59.0 |96.0

|patient_age_Switzerland_M_SNP_27046 |2.0 |NaN |NaN |NaN |35.0
|25.455844 |17.0 |26.0 |35.0 |44.0 |53.0

|patient_age_Thailand |49.0 |NaN |NaN |NaN |47.326531 |18.318237 |6.0
|33.0 |46.0 |61.0 |95.0

|patient_age_Thailand_M_SNP_27046 |1.0 |NaN |NaN |NaN |61.0 |NaN |61.0
|61.0 |61.0 |61.0 |61.0

|patient_age_USA |11368.0 |NaN |NaN |NaN |48.439189 |20.571324 |0.0
|32.0 |48.0 |63.0 |121.0

|patient_age_USA_M_SNP_27046 |12.0 |NaN |NaN |NaN |55.583333 |15.400462
|29.0 |47.25 |58.0 |65.25 |78.0

|patient_age_United Kingdom |7445.0 |NaN |NaN |NaN |59.575151 |22.327069
|0.0 |43.0 |60.0 |79.0 |106.0

|patient_age_United Kingdom_M_SNP_27046 |141.0 |NaN |NaN |NaN |50.496454
|15.701057 |0.0 |43.0 |50.0 |59.0 |93.0
|===


********************************************************************************
    *** Анализ варианта M_SNP_27059-C>T с частотой 0.34%:

The variant SNP C>T in position 27059 leads to the protein variant Y179Y
Всего Australia загрузила 4.93% от всех записей
     68.86% данного варианта (754 записей) относится к Australia
Всего United Kingdom загрузила 45.62% от всех записей
     20.09% данного варианта (220 записей) относится к United Kingdom
Всего Denmark загрузила 6.76% от всех записей
     3.11% данного варианта (34 записей) относится к Denmark
Всего USA загрузила 18.2% от всех записей
     2.74% данного варианта (30 записей) относится к USA
<Figure size 432x288 with 0 Axes>
![png](output_19_49.png)

![png](output_19_50.png)


Статистика по странам и снипу в них

[cols=",,,,,,,,,,,",options="header",]
|===
| |count |unique |top |freq |mean |std |min |25% |50% |75% |max
|country |322967 |139 |United Kingdom |147340 |NaN |NaN |NaN |NaN |NaN
|NaN |NaN

|country_Australia |15936 |1 |Australia |15936 |NaN |NaN |NaN |NaN |NaN
|NaN |NaN

|country_Australia_M_SNP_27059 |754 |1 |Australia |754 |NaN |NaN |NaN
|NaN |NaN |NaN |NaN

|country_Denmark |21848 |1 |Denmark |21848 |NaN |NaN |NaN |NaN |NaN |NaN
|NaN

|country_Denmark_M_SNP_27059 |34 |1 |Denmark |34 |NaN |NaN |NaN |NaN
|NaN |NaN |NaN

|country_M_SNP_27059 |1095 |26 |Australia |754 |NaN |NaN |NaN |NaN |NaN
|NaN |NaN

|country_USA |58792 |1 |USA |58792 |NaN |NaN |NaN |NaN |NaN |NaN |NaN

|country_USA_M_SNP_27059 |30 |1 |USA |30 |NaN |NaN |NaN |NaN |NaN |NaN
|NaN

|country_United Kingdom |147340 |1 |United Kingdom |147340 |NaN |NaN
|NaN |NaN |NaN |NaN |NaN

|country_United Kingdom_M_SNP_27059 |220 |1 |United Kingdom |220 |NaN
|NaN |NaN |NaN |NaN |NaN |NaN

|days_ago |319722.0 |NaN |NaN |NaN |161.457619 |95.245547 |6.0 |72.0
|151.0 |262.0 |383.0

|days_ago_Australia |15492.0 |NaN |NaN |NaN |185.480377 |58.290911 |6.0
|155.0 |171.0 |192.0 |354.0

|days_ago_Australia_M_SNP_27059 |700.0 |NaN |NaN |NaN |167.008571
|11.350569 |122.0 |161.0 |167.0 |175.0 |198.0

|days_ago_Denmark |21848.0 |NaN |NaN |NaN |85.689949 |70.486594 |20.0
|34.0 |62.0 |111.0 |319.0

|days_ago_Denmark_M_SNP_27059 |34.0 |NaN |NaN |NaN |78.264706 |45.356039
|20.0 |63.75 |76.0 |81.25 |272.0

|days_ago_M_SNP_27059 |1040.0 |NaN |NaN |NaN |160.289423 |45.117363
|19.0 |150.0 |166.0 |177.0 |315.0

|days_ago_USA |58741.0 |NaN |NaN |NaN |202.536984 |82.701151 |6.0 |148.0
|215.0 |277.0 |357.0

|days_ago_USA_M_SNP_27059 |30.0 |NaN |NaN |NaN |179.0 |96.995556 |19.0
|75.25 |226.5 |251.5 |297.0

|days_ago_United Kingdom |145796.0 |NaN |NaN |NaN |132.005988 |90.662803
|7.0 |62.0 |96.0 |216.0 |349.0

|days_ago_United Kingdom_M_SNP_27059 |219.0 |NaN |NaN |NaN |149.671233
|61.872921 |25.0 |122.0 |145.0 |191.5 |296.0

|gender |74292.0 |NaN |NaN |NaN |0.51552 |0.499762 |0.0 |0.0 |1.0 |1.0
|1.0

|gender_Australia |11164.0 |NaN |NaN |NaN |0.473934 |0.499342 |0.0 |0.0
|0.0 |1.0 |1.0

|gender_Australia_M_SNP_27059 |603.0 |NaN |NaN |NaN |0.391376 |0.488464
|0.0 |0.0 |0.0 |1.0 |1.0

|gender_Denmark |9.0 |NaN |NaN |NaN |0.888889 |0.333333 |0.0 |1.0 |1.0
|1.0 |1.0

|gender_Denmark_M_SNP_27059 |0.0 |NaN |NaN |NaN |NaN |NaN |NaN |NaN |NaN
|NaN |NaN

|gender_M_SNP_27059 |648.0 |NaN |NaN |NaN |0.407407 |0.491731 |0.0 |0.0
|0.0 |1.0 |1.0

|gender_USA |11848.0 |NaN |NaN |NaN |0.509706 |0.499927 |0.0 |0.0 |1.0
|1.0 |1.0

|gender_USA_M_SNP_27059 |7.0 |NaN |NaN |NaN |0.571429 |0.534522 |0.0
|0.0 |1.0 |1.0 |1.0

|gender_United Kingdom |7269.0 |NaN |NaN |NaN |0.50681 |0.499988 |0.0
|0.0 |1.0 |1.0 |1.0

|gender_United Kingdom_M_SNP_27059 |1.0 |NaN |NaN |NaN |0.0 |NaN |0.0
|0.0 |0.0 |0.0 |0.0

|patient_age |73542.0 |NaN |NaN |NaN |47.950658 |21.634797 |0.0 |30.0
|46.0 |63.0 |121.0

|patient_age_Australia |12824.0 |NaN |NaN |NaN |43.708359 |22.083218
|0.0 |25.0 |38.0 |58.0 |120.0

|patient_age_Australia_M_SNP_27059 |673.0 |NaN |NaN |NaN |52.809807
|25.743921 |18.0 |29.0 |46.0 |81.0 |106.0

|patient_age_Denmark |8.0 |NaN |NaN |NaN |35.875 |13.984047 |14.0 |28.5
|36.5 |46.0 |54.0

|patient_age_Denmark_M_SNP_27059 |0.0 |NaN |NaN |NaN |NaN |NaN |NaN |NaN
|NaN |NaN |NaN

|patient_age_M_SNP_27059 |718.0 |NaN |NaN |NaN |52.280641 |25.554757
|8.0 |29.0 |46.0 |79.0 |106.0

|patient_age_USA |11368.0 |NaN |NaN |NaN |48.439189 |20.571324 |0.0
|32.0 |48.0 |63.0 |121.0

|patient_age_USA_M_SNP_27059 |7.0 |NaN |NaN |NaN |42.428571 |22.441458
|18.0 |31.0 |40.0 |44.5 |88.0

|patient_age_United Kingdom |7445.0 |NaN |NaN |NaN |59.575151 |22.327069
|0.0 |43.0 |60.0 |79.0 |106.0

|patient_age_United Kingdom_M_SNP_27059 |1.0 |NaN |NaN |NaN |8.0 |NaN
|8.0 |8.0 |8.0 |8.0 |8.0
|===


********************************************************************************
    *** Анализ варианта M_SNP_27002-C>T с частотой 0.33%:

The variant SNP C>T in position 27002 leads to the protein variant D160D
Всего Denmark загрузила 6.76% от всех записей
     55.41% данного варианта (589 записей) относится к Denmark
Всего United Kingdom загрузила 45.62% от всех записей
     28.13% данного варианта (299 записей) относится к United Kingdom
Всего United Arab Emirates загрузила 0.41% от всех записей
     8.84% данного варианта (94 записей) относится к United Arab Emirates
Всего USA загрузила 18.2% от всех записей
     4.14% данного варианта (44 записей) относится к USA
<Figure size 432x288 with 0 Axes>
![png](output_19_55.png)

![png](output_19_56.png)


Статистика по странам и снипу в них

[cols=",,,,,,,,,,,",options="header",]
|===
| |count |unique |top |freq |mean |std |min |25% |50% |75% |max
|country |322967 |139 |United Kingdom |147340 |NaN |NaN |NaN |NaN |NaN
|NaN |NaN

|country_Denmark |21848 |1 |Denmark |21848 |NaN |NaN |NaN |NaN |NaN |NaN
|NaN

|country_Denmark_M_SNP_27002 |589 |1 |Denmark |589 |NaN |NaN |NaN |NaN
|NaN |NaN |NaN

|country_M_SNP_27002 |1063 |21 |Denmark |589 |NaN |NaN |NaN |NaN |NaN
|NaN |NaN

|country_USA |58792 |1 |USA |58792 |NaN |NaN |NaN |NaN |NaN |NaN |NaN

|country_USA_M_SNP_27002 |44 |1 |USA |44 |NaN |NaN |NaN |NaN |NaN |NaN
|NaN

|country_United Arab Emirates |1312 |1 |United Arab Emirates |1312 |NaN
|NaN |NaN |NaN |NaN |NaN |NaN

|country_United Arab Emirates_M_SNP_27002 |94 |1 |United Arab Emirates
|94 |NaN |NaN |NaN |NaN |NaN |NaN |NaN

|country_United Kingdom |147340 |1 |United Kingdom |147340 |NaN |NaN
|NaN |NaN |NaN |NaN |NaN

|country_United Kingdom_M_SNP_27002 |299 |1 |United Kingdom |299 |NaN
|NaN |NaN |NaN |NaN |NaN |NaN

|days_ago |319722.0 |NaN |NaN |NaN |161.457619 |95.245547 |6.0 |72.0
|151.0 |262.0 |383.0

|days_ago_Denmark |21848.0 |NaN |NaN |NaN |85.689949 |70.486594 |20.0
|34.0 |62.0 |111.0 |319.0

|days_ago_Denmark_M_SNP_27002 |589.0 |NaN |NaN |NaN |124.465195
|30.880903 |27.0 |97.0 |139.0 |153.0 |174.0

|days_ago_M_SNP_27002 |1056.0 |NaN |NaN |NaN |120.683712 |56.036772
|20.0 |76.0 |118.0 |153.0 |321.0

|days_ago_USA |58741.0 |NaN |NaN |NaN |202.536984 |82.701151 |6.0 |148.0
|215.0 |277.0 |357.0

|days_ago_USA_M_SNP_27002 |44.0 |NaN |NaN |NaN |105.113636 |65.793976
|44.0 |51.0 |85.5 |166.5 |296.0

|days_ago_United Arab Emirates |1312.0 |NaN |NaN |NaN |233.597561
|31.259421 |107.0 |236.0 |237.0 |240.0 |348.0

|days_ago_United Arab Emirates_M_SNP_27002 |94.0 |NaN |NaN |NaN
|233.191489 |14.915011 |195.0 |236.0 |237.0 |240.0 |286.0

|days_ago_United Kingdom |145796.0 |NaN |NaN |NaN |132.005988 |90.662803
|7.0 |62.0 |96.0 |216.0 |349.0

|days_ago_United Kingdom_M_SNP_27002 |292.0 |NaN |NaN |NaN |76.993151
|43.931452 |20.0 |53.75 |67.0 |90.0 |305.0

|gender |74292.0 |NaN |NaN |NaN |0.51552 |0.499762 |0.0 |0.0 |1.0 |1.0
|1.0

|gender_Denmark |9.0 |NaN |NaN |NaN |0.888889 |0.333333 |0.0 |1.0 |1.0
|1.0 |1.0

|gender_Denmark_M_SNP_27002 |0.0 |NaN |NaN |NaN |NaN |NaN |NaN |NaN |NaN
|NaN |NaN

|gender_M_SNP_27002 |43.0 |NaN |NaN |NaN |0.581395 |0.499169 |0.0 |0.0
|1.0 |1.0 |1.0

|gender_USA |11848.0 |NaN |NaN |NaN |0.509706 |0.499927 |0.0 |0.0 |1.0
|1.0 |1.0

|gender_USA_M_SNP_27002 |1.0 |NaN |NaN |NaN |1.0 |NaN |1.0 |1.0 |1.0
|1.0 |1.0

|gender_United Arab Emirates |394.0 |NaN |NaN |NaN |0.667513 |0.471704
|0.0 |0.0 |1.0 |1.0 |1.0

|gender_United Arab Emirates_M_SNP_27002 |22.0 |NaN |NaN |NaN |0.545455
|0.509647 |0.0 |0.0 |1.0 |1.0 |1.0

|gender_United Kingdom |7269.0 |NaN |NaN |NaN |0.50681 |0.499988 |0.0
|0.0 |1.0 |1.0 |1.0

|gender_United Kingdom_M_SNP_27002 |4.0 |NaN |NaN |NaN |0.75 |0.5 |0.0
|0.75 |1.0 |1.0 |1.0

|patient_age |73542.0 |NaN |NaN |NaN |47.950658 |21.634797 |0.0 |30.0
|46.0 |63.0 |121.0

|patient_age_Denmark |8.0 |NaN |NaN |NaN |35.875 |13.984047 |14.0 |28.5
|36.5 |46.0 |54.0

|patient_age_Denmark_M_SNP_27002 |0.0 |NaN |NaN |NaN |NaN |NaN |NaN |NaN
|NaN |NaN |NaN

|patient_age_M_SNP_27002 |49.0 |NaN |NaN |NaN |39.991837 |19.262743 |1.6
|27.0 |36.0 |50.0 |86.0

|patient_age_USA |11368.0 |NaN |NaN |NaN |48.439189 |20.571324 |0.0
|32.0 |48.0 |63.0 |121.0

|patient_age_USA_M_SNP_27002 |1.0 |NaN |NaN |NaN |47.0 |NaN |47.0 |47.0
|47.0 |47.0 |47.0

|patient_age_United Arab Emirates |380.0 |NaN |NaN |NaN |35.632368
|16.766623 |0.3 |26.0 |35.0 |45.0 |94.0

|patient_age_United Arab Emirates_M_SNP_27002 |22.0 |NaN |NaN |NaN |33.8
|15.806689 |1.6 |22.75 |29.5 |43.0 |61.0

|patient_age_United Kingdom |7445.0 |NaN |NaN |NaN |59.575151 |22.327069
|0.0 |43.0 |60.0 |79.0 |106.0

|patient_age_United Kingdom_M_SNP_27002 |10.0 |NaN |NaN |NaN |42.3
|8.028422 |33.0 |36.0 |40.5 |47.0 |58.0
|===


********************************************************************************
    *** Анализ варианта M_SNP_26645-C>T с частотой 0.3%:

The variant SNP C>T in position 26645 leads to the protein variant N41N
Всего United Kingdom загрузила 45.62% от всех записей
     74.39% данного варианта (726 записей) относится к United Kingdom
Всего USA загрузила 18.2% от всех записей
     9.02% данного варианта (88 записей) относится к USA
Всего South Africa загрузила 0.89% от всех записей
     4.51% данного варианта (44 записей) относится к South Africa
Всего Finland загрузила 0.28% от всех записей
     3.07% данного варианта (30 записей) относится к Finland
<Figure size 432x288 with 0 Axes>
![png](output_19_61.png)

![png](output_19_62.png)


Статистика по странам и снипу в них

[cols=",,,,,,,,,,,",options="header",]
|===
| |count |unique |top |freq |mean |std |min |25% |50% |75% |max
|country |322967 |139 |United Kingdom |147340 |NaN |NaN |NaN |NaN |NaN
|NaN |NaN

|country_Finland |906 |1 |Finland |906 |NaN |NaN |NaN |NaN |NaN |NaN
|NaN

|country_Finland_M_SNP_26645 |30 |1 |Finland |30 |NaN |NaN |NaN |NaN
|NaN |NaN |NaN

|country_M_SNP_26645 |976 |31 |United Kingdom |726 |NaN |NaN |NaN |NaN
|NaN |NaN |NaN

|country_South Africa |2860 |1 |South Africa |2860 |NaN |NaN |NaN |NaN
|NaN |NaN |NaN

|country_South Africa_M_SNP_26645 |44 |1 |South Africa |44 |NaN |NaN
|NaN |NaN |NaN |NaN |NaN

|country_USA |58792 |1 |USA |58792 |NaN |NaN |NaN |NaN |NaN |NaN |NaN

|country_USA_M_SNP_26645 |88 |1 |USA |88 |NaN |NaN |NaN |NaN |NaN |NaN
|NaN

|country_United Kingdom |147340 |1 |United Kingdom |147340 |NaN |NaN
|NaN |NaN |NaN |NaN |NaN

|country_United Kingdom_M_SNP_26645 |726 |1 |United Kingdom |726 |NaN
|NaN |NaN |NaN |NaN |NaN |NaN

|days_ago |319722.0 |NaN |NaN |NaN |161.457619 |95.245547 |6.0 |72.0
|151.0 |262.0 |383.0

|days_ago_Finland |906.0 |NaN |NaN |NaN |145.679912 |89.845018 |13.0
|84.0 |100.0 |257.0 |347.0

|days_ago_Finland_M_SNP_26645 |30.0 |NaN |NaN |NaN |93.4 |20.3022 |22.0
|93.0 |95.5 |100.0 |155.0

|days_ago_M_SNP_26645 |974.0 |NaN |NaN |NaN |110.0154 |67.173479 |13.0
|61.0 |88.0 |169.75 |296.0

|days_ago_South Africa |2857.0 |NaN |NaN |NaN |149.714736 |63.464294
|31.0 |95.0 |164.0 |189.0 |310.0

|days_ago_South Africa_M_SNP_26645 |44.0 |NaN |NaN |NaN |57.045455
|21.830163 |32.0 |47.0 |53.0 |60.0 |176.0

|days_ago_USA |58741.0 |NaN |NaN |NaN |202.536984 |82.701151 |6.0 |148.0
|215.0 |277.0 |357.0

|days_ago_USA_M_SNP_26645 |88.0 |NaN |NaN |NaN |168.818182 |89.715072
|13.0 |67.0 |202.0 |255.0 |294.0

|days_ago_United Kingdom |145796.0 |NaN |NaN |NaN |132.005988 |90.662803
|7.0 |62.0 |96.0 |216.0 |349.0

|days_ago_United Kingdom_M_SNP_26645 |725.0 |NaN |NaN |NaN |104.106207
|61.367888 |13.0 |62.0 |82.0 |123.0 |289.0

|gender |74292.0 |NaN |NaN |NaN |0.51552 |0.499762 |0.0 |0.0 |1.0 |1.0
|1.0

|gender_Finland |834.0 |NaN |NaN |NaN |0.464029 |0.499004 |0.0 |0.0 |0.0
|1.0 |1.0

|gender_Finland_M_SNP_26645 |27.0 |NaN |NaN |NaN |0.592593 |0.500712
|0.0 |0.0 |1.0 |1.0 |1.0

|gender_M_SNP_26645 |152.0 |NaN |NaN |NaN |0.388158 |0.488942 |0.0 |0.0
|0.0 |1.0 |1.0

|gender_South Africa |2572.0 |NaN |NaN |NaN |0.354588 |0.478481 |0.0
|0.0 |0.0 |1.0 |1.0

|gender_South Africa_M_SNP_26645 |38.0 |NaN |NaN |NaN |0.315789
|0.471069 |0.0 |0.0 |0.0 |1.0 |1.0

|gender_USA |11848.0 |NaN |NaN |NaN |0.509706 |0.499927 |0.0 |0.0 |1.0
|1.0 |1.0

|gender_USA_M_SNP_26645 |12.0 |NaN |NaN |NaN |0.333333 |0.492366 |0.0
|0.0 |0.0 |1.0 |1.0

|gender_United Kingdom |7269.0 |NaN |NaN |NaN |0.50681 |0.499988 |0.0
|0.0 |1.0 |1.0 |1.0

|gender_United Kingdom_M_SNP_26645 |38.0 |NaN |NaN |NaN |0.289474
|0.459606 |0.0 |0.0 |0.0 |1.0 |1.0

|patient_age |73542.0 |NaN |NaN |NaN |47.950658 |21.634797 |0.0 |30.0
|46.0 |63.0 |121.0

|patient_age_Finland |835.0 |NaN |NaN |NaN |38.552096 |21.950634 |0.0
|22.0 |33.0 |51.0 |98.0

|patient_age_Finland_M_SNP_26645 |27.0 |NaN |NaN |NaN |36.888889
|14.463039 |9.0 |27.0 |39.0 |46.0 |64.0

|patient_age_M_SNP_26645 |150.0 |NaN |NaN |NaN |49.48 |23.591524 |3.0
|32.0 |45.5 |64.0 |96.0

|patient_age_South Africa |2756.0 |NaN |NaN |NaN |39.846335 |17.491966
|0.0 |27.0 |38.0 |51.0 |98.0

|patient_age_South Africa_M_SNP_26645 |40.0 |NaN |NaN |NaN |39.05
|15.447097 |8.0 |28.5 |41.5 |49.75 |69.0

|patient_age_USA |11368.0 |NaN |NaN |NaN |48.439189 |20.571324 |0.0
|32.0 |48.0 |63.0 |121.0

|patient_age_USA_M_SNP_26645 |8.0 |NaN |NaN |NaN |56.375 |18.236051
|35.0 |46.5 |51.5 |60.25 |94.0

|patient_age_United Kingdom |7445.0 |NaN |NaN |NaN |59.575151 |22.327069
|0.0 |43.0 |60.0 |79.0 |106.0

|patient_age_United Kingdom_M_SNP_26645 |40.0 |NaN |NaN |NaN |64.35
|26.14903 |3.0 |48.75 |67.5 |88.0 |96.0
|===


********************************************************************************
<Figure size 432x288 with 0 Axes>----

== Ins and Dels


+*In[9]:*+
[source, ipython3]
----
df_ins = dict_to_columns(df.ins_positions, f'{fragment}_ins_')
tmp_ins = create_variant_statistics(df_ins, target_colname='ins', border=0.0015)
tmp_ins.index = range(tmp_ins.shape[0])
tmp_ins
----


+*Out[9]:*+
----
[cols=",,,",options="header",]
|===
| |ins |percent |total_count
|===
----


+*In[10]:*+
[source, ipython3]
----
df_dels = dict_to_columns(df.del_positions, f'{fragment}_del_')
tmp_dels = create_variant_statistics(df_dels, target_colname='SNP', border=0.0015)
tmp_dels.index = range(tmp_dels.shape[0])
tmp_dels
----


+*Out[10]:*+
----
[cols=",,,",options="header",]
|===
| |SNP |percent |total_count
|===
----


+*In[ ]:*+
[source, ipython3]
----

----
```
