## Supplement 3 for "Analysis of 329,942 SARS-CoV-2 records retrieved from GISAID database": stats_N_22.03.asciidoc

```
+*In[1]:*+
[source, ipython3]
----
fragment = 'N'
----

== Импорт библиотек и определение функций


+*In[2]:*+
[source, ipython3]
----
import pandas as pd
from Bio import SeqIO
from Bio.Seq import Seq
pd.set_option('display.max_rows', 1000)

from libs.aligned_data_lib import get_fragment_info,\
    conservative_stats, dict_to_columns, analysis, \
    create_variant_statistics
from libs.transform_genome_data import clean_incorrect_letters_in_SNPs,\
    count_incorrect_letters_in_SNPs,\
    to_datetime

import seaborn as sns
from datetime import datetime, timedelta
from matplotlib import pyplot as plt
%matplotlib inline

from IPython.core.interactiveshell import InteractiveShell
InteractiveShell.ast_node_interactivity = "all"

import warnings
# warnings.simplefilter("ignore", DeprecationWarning)
warnings.filterwarnings('ignore')

id = 'gisaid_id'
# path = '../../../../../Volumes/zalman_500gb/dfs for analysis'
path = '../dfs for analysis'

ref_seq = SeqIO.read('../MN908947.fna', 'fasta')
print(f'Референс: {repr(ref_seq.seq)}')
print(f'Длина референсного генома: {len(ref_seq.seq)}')
ref_start, ref_stop, ref_frame = get_fragment_info(fragment)
print(f'Длина референсного фрагмента: {ref_frame}')
----


+*Out[2]:*+
----
Референс: Seq('ATTAAAGGTTTATACCTTCCCAGGTAACAAACCAACCAACTTTCGATCTCTTGT...AAA')
Длина референсного генома: 29903
Длина референсного фрагмента: 1260
----

== Импорт данных


+*In[3]:*+
[source, ipython3]
----
df = pd.read_csv(f'{path}/{fragment}.csv')#, nrows=10000)
df.rename(columns={'Unnamed: 0': id}, inplace=True)

# превратим столбец difference в dict и
# затем трансформируем dict в разные столбцы
df = df.join(df.difference.apply(eval).apply(pd.Series)).drop(columns=['difference'])

# соединим с данными о пациентах
df_patients = pd.read_csv(f'{path}/general.csv')#, nrows=100000)
df_patients.rename(columns={'Unnamed: 0': id}, inplace=True)

df = pd.merge(df, df_patients, how='left', on=id)
df.set_index(id, inplace=True)
print(f'Размер датафрейма {fragment}', df.shape[0])

df.collection_date = df.collection_date.apply(to_datetime)
----


+*Out[3]:*+
----
Размер датафрейма N 329942
----


+*In[4]:*+
[source, ipython3]
----
df.head(5)
----


+*Out[4]:*+
----
score

eq

insertions

deletions

snps

ins_positions

del_positions

snp_positions

collection_date

additional_location_information

...

sequencing_technology

assembly_method

len_sequence

corrected_seq_technology

region

country

days_ago

months_ago

new_status

corrected_technology

gisaid_id

EPI_ISL_657182

3775.0

1259

0

0

1

\{}

\{}

\{28854: ['C', 'T']}

2020-11-01

NaN

...

Illumina NovaSeq

NaN

29782

NaN

Europe

United Kingdom

70.0

2.0

NaN

illumina

EPI_ISL_657183

3775.0

1259

0

0

1

\{}

\{}

\{28932: ['C', 'T']}

2020-11-01

NaN

...

Illumina NovaSeq

NaN

29782

NaN

Europe

United Kingdom

70.0

2.0

NaN

illumina

EPI_ISL_657184

3775.0

1259

0

0

1

\{}

\{}

\{28932: ['C', 'T']}

2020-11-01

NaN

...

Illumina NovaSeq

NaN

29782

NaN

Europe

United Kingdom

70.0

2.0

NaN

illumina

EPI_ISL_657185

3770.0

1258

0

0

2

\{}

\{}

\{28375: ['G', 'T'], 28817: ['G', 'T']}

2020-11-01

NaN

...

Illumina NovaSeq

NaN

29782

NaN

Europe

United Kingdom

70.0

2.0

NaN

illumina

EPI_ISL_657186

3775.0

1259

0

0

1

\{}

\{}

\{28932: ['C', 'T']}

2020-11-01

NaN

...

Illumina NovaSeq

NaN

29782

NaN

Europe

United Kingdom

70.0

2.0

NaN

illumina

5 rows × 24 columns
----

== Обзор и подготовка данных

* 100% совпадения всех букв в последовательности считаем абсолютно
консервативная последовательность
* X и более% совпадения всех букв в последовательности считаем
консервативными
* от x до X% совпадения всех букв в последовательности считаем мало
консервативными
* менее x% совпадения всех букв в последовательности считаем ошибкой
выравнивания, а не допустимыми мутациями.

== Определение консервативности исходных данных


+*In[5]:*+
[source, ipython3]
----
response = conservative_stats(df, full_seq_size=ref_frame,
                              conservative_border=99,
                              low_conservative_border=93)
pd.Series(response).T.sort_index(ascending=False)
----


+*Out[5]:*+
----full_seq_size                               1260
count of rows                             329942
2 border for highly conservative    (1247, 1259)
1 border for low_conservative       (1171, 1246)
0 border for errors                    (0, 1170)
(3) % of absolute conservative             19.62
(2) % of highly conservative               76.35
(1) % of low conservative                   0.72
(0) % of errors or missing data              3.3
dtype: object----

Из статистики выше понятно, что даже при кластеризации, самый тяжелый
кластер будет более 76% от всей совокупности, так как более 74% записей
абсолютно консервативны.

== Фильтрация данных


+*In[6]:*+
[source, ipython3]
----
# Выкидываем ВЕСЬ раздел, определенный как "предположительно мусор"
df = df[df['eq'] >= response['1 border for low_conservative'][0]]

# Выкидываем где количество полиморфизмов = количеству неизвестных букв, и при этом оно больше 0.
df['incorrect_letters'] = df.snp_positions.apply(count_incorrect_letters_in_SNPs)

will_drop = df[(df.snps == df.incorrect_letters) & (df.incorrect_letters > 0)].index
df = df.drop(index=will_drop)

print(f'Размер датафрейма, который пойдет в исследование {df.shape}')
----


+*Out[6]:*+
----
Размер датафрейма, который пойдет в исследование (315208, 25)
----


+*In[7]:*+
[source, ipython3]
----
# Remove incorrect SNPs
df.snp_positions = df.snp_positions.apply(clean_incorrect_letters_in_SNPs)
----

== Статистика по заменам/вставкам/делециям

== Идеи и таблица аминокислот

Идеи для статьи: - фильтровать по N только внутри фрагмента интереса -
смотреть кластеризацию. - Посмотреть самые частые замены в таргетных
фрагментах. К примеру посмотреть, что меняется из-за замены в позиции
249 в ORF8 - описать проблемы в данных (особенности заполнения пола,
возраста, секвенаторов и как очищали готовили данные - описать стати
стику по N - может, стоит фильтровать выравнивания по скору?

image::attachment:image.png[image.png]

== Анализ вариантов


+*In[8]:*+
[source, ipython3]
----
df_snp = dict_to_columns(df.snp_positions, f'{fragment}_SNP_')
if f'{fragment}_SNP_{ref_stop}' in df_snp.columns:
    print('выкинули последний столбец из-за рамки. Там было:')
    print(df_snp[f'{fragment}_SNP_{ref_stop}'].value_counts())
    df_snp.drop(columns=[f'{fragment}_SNP_{ref_stop}'], axis=1, inplace=True)

tmp = create_variant_statistics(df_snp, target_colname='SNP', border=0.3)
tmp.index = range(tmp.shape[0])
tmp
----


+*Out[8]:*+
----
выкинули последний столбец из-за рамки. Там было:
A>G    9
A>T    1
Name: N_SNP_29534, dtype: int64

[cols=",,,",options="header",]
|===
| |SNP |percent |total_count
|0 |N_SNP_28881-G>A |35.551445 |112061
|1 |N_SNP_28882-G>A |35.460712 |111775
|2 |N_SNP_28883-G>C |35.458174 |111767
|3 |N_SNP_28932-C>T |22.003249 |69356
|4 |N_SNP_28854-C>T |5.878341 |18529
|5 |N_SNP_28977-C>T |2.987868 |9418
|6 |N_SNP_28869-C>T |2.952971 |9308
|7 |N_SNP_28282-T>A |2.779117 |8760
|8 |N_SNP_28281-A>T |2.776579 |8752
|9 |N_SNP_28280-G>C |2.775945 |8750
|10 |N_SNP_28975-G>C |2.621126 |8262
|11 |N_SNP_29399-G>A |2.611292 |8231
|12 |N_SNP_28472-C>T |1.820068 |5737
|13 |N_SNP_29366-C>T |1.590061 |5012
|14 |N_SNP_28725-C>T |1.404469 |4427
|15 |N_SNP_29466-C>T |1.372110 |4325
|16 |N_SNP_29227-G>T |1.356247 |4275
|17 |N_SNP_29386-C>T |1.312467 |4137
|18 |N_SNP_29402-G>T |1.311515 |4134
|19 |N_SNP_28657-C>T |1.281693 |4040
|20 |N_SNP_28651-C>T |1.145593 |3611
|21 |N_SNP_29095-C>T |0.911144 |2872
|22 |N_SNP_28887-C>T |0.895282 |2822
|23 |N_SNP_28311-C>T |0.877199 |2765
|24 |N_SNP_28975-G>T |0.838811 |2644
|25 |N_SNP_29179-G>T |0.808355 |2548
|26 |N_SNP_28580-G>T |0.754422 |2378
|27 |N_SNP_28863-C>T |0.615149 |1939
|28 |N_SNP_28821-C>A |0.598335 |1886
|29 |N_SNP_29427-G>A |0.490153 |1545
|30 |N_SNP_28706-C>T |0.437489 |1379
|31 |N_SNP_28878-G>A |0.406716 |1282
|32 |N_SNP_28851-G>T |0.383239 |1208
|33 |N_SNP_29148-T>C |0.373721 |1178
|34 |N_SNP_28842-G>T |0.367059 |1157
|35 |N_SNP_28759-T>C |0.365156 |1151
|36 |N_SNP_28378-G>T |0.361031 |1138
|37 |N_SNP_28836-C>T |0.326134 |1028
|38 |N_SNP_28300-G>T |0.322010 |1015
|39 |N_SNP_29044-G>A |0.317885 |1002
|40 |N_SNP_28310-C>A |0.309002 |974
|===
----


+*In[9]:*+
[source, ipython3]
----
for i in range(tmp.shape[0]):
    print(f'    *** Анализ варианта {tmp.iloc[i].SNP} с частотой {round(tmp.iloc[i].percent, 2)}%:\n')
    ci = analysis(
        mutation_number_in_top=i,
        df_mutation_stats=tmp,
        df_data=df,
        df_mutations=df_snp,
        fragment_of_reference_name=fragment,
        fragment_start_position=ref_start,
        full_reference=ref_seq.seq,
        percent_of_data_loading_by_country=1,
        save_table=True,
        save_png=True,
        mutation_type='SNP',
        target_column='snps',
        by_field='months_ago'
    )
    
    print("\nСтатистика по странам и снипу в них")
    ci.head(1000)
    print('\n' + '****'*20)
----


+*Out[9]:*+
----
    *** Анализ варианта N_SNP_28881-G>A с частотой 35.55%:

The variant SNP G>A in position 28881 leads to the protein variant R203K
Всего United Kingdom загрузила 45.54% от всех записей в базе gisaid
     49.37% данного варианта (55330 записей) относится к United Kingdom
Всего Australia загрузила 4.99% от всех записей в базе gisaid
     11.59% данного варианта (12993 записей) относится к Australia
Всего Japan загрузила 3.11% от всех записей в базе gisaid
     7.89% данного варианта (8842 записей) относится к Japan
Всего USA загрузила 18.01% от всех записей в базе gisaid
     6.48% данного варианта (7263 записей) относится к USA
Всего Denmark загрузила 6.92% от всех записей в базе gisaid
     4.53% данного варианта (5072 записей) относится к Denmark
Всего India загрузила 1.24% от всех записей в базе gisaid
     1.54% данного варианта (1721 записей) относится к India
Всего South Africa загрузила 0.82% от всех записей в базе gisaid
     1.52% данного варианта (1699 записей) относится к South Africa
Всего Brazil загрузила 0.56% от всех записей в базе gisaid
     1.43% данного варианта (1608 записей) относится к Brazil
Всего Russia загрузила 0.52% от всех записей в базе gisaid
     1.32% данного варианта (1481 записей) относится к Russia
Всего Switzerland загрузила 1.57% от всех записей в базе gisaid
     1.16% данного варианта (1296 записей) относится к Switzerland
Всего Canada загрузила 1.36% от всех записей в базе gisaid
     1.04% данного варианта (1166 записей) относится к Canada

![png](output_20_1.png)

![png](output_20_2.png)


Статистика по странам и снипу в них

[cols=",,,,,,,,,,,",options="header",]
|===
| |count |unique |top |freq |mean |std |min |25% |50% |75% |max
|country |315208 |139 |United Kingdom |143561 |NaN |NaN |NaN |NaN |NaN
|NaN |NaN

|country_Australia |15722 |1 |Australia |15722 |NaN |NaN |NaN |NaN |NaN
|NaN |NaN

|country_Australia_N_SNP_28881 |12993 |1 |Australia |12993 |NaN |NaN
|NaN |NaN |NaN |NaN |NaN

|country_Brazil |1764 |1 |Brazil |1764 |NaN |NaN |NaN |NaN |NaN |NaN
|NaN

|country_Brazil_N_SNP_28881 |1608 |1 |Brazil |1608 |NaN |NaN |NaN |NaN
|NaN |NaN |NaN

|country_Canada |4299 |1 |Canada |4299 |NaN |NaN |NaN |NaN |NaN |NaN
|NaN

|country_Canada_N_SNP_28881 |1166 |1 |Canada |1166 |NaN |NaN |NaN |NaN
|NaN |NaN |NaN

|country_Denmark |21821 |1 |Denmark |21821 |NaN |NaN |NaN |NaN |NaN |NaN
|NaN

|country_Denmark_N_SNP_28881 |5072 |1 |Denmark |5072 |NaN |NaN |NaN |NaN
|NaN |NaN |NaN

|country_India |3911 |1 |India |3911 |NaN |NaN |NaN |NaN |NaN |NaN |NaN

|country_India_N_SNP_28881 |1721 |1 |India |1721 |NaN |NaN |NaN |NaN
|NaN |NaN |NaN

|country_Japan |9810 |1 |Japan |9810 |NaN |NaN |NaN |NaN |NaN |NaN |NaN

|country_Japan_N_SNP_28881 |8842 |1 |Japan |8842 |NaN |NaN |NaN |NaN
|NaN |NaN |NaN

|country_N_SNP_28881 |112061 |109 |United Kingdom |55330 |NaN |NaN |NaN
|NaN |NaN |NaN |NaN

|country_Russia |1631 |1 |Russia |1631 |NaN |NaN |NaN |NaN |NaN |NaN
|NaN

|country_Russia_N_SNP_28881 |1481 |1 |Russia |1481 |NaN |NaN |NaN |NaN
|NaN |NaN |NaN

|country_South Africa |2577 |1 |South Africa |2577 |NaN |NaN |NaN |NaN
|NaN |NaN |NaN

|country_South Africa_N_SNP_28881 |1699 |1 |South Africa |1699 |NaN |NaN
|NaN |NaN |NaN |NaN |NaN

|country_Switzerland |4934 |1 |Switzerland |4934 |NaN |NaN |NaN |NaN
|NaN |NaN |NaN

|country_Switzerland_N_SNP_28881 |1296 |1 |Switzerland |1296 |NaN |NaN
|NaN |NaN |NaN |NaN |NaN

|country_USA |56784 |1 |USA |56784 |NaN |NaN |NaN |NaN |NaN |NaN |NaN

|country_USA_N_SNP_28881 |7263 |1 |USA |7263 |NaN |NaN |NaN |NaN |NaN
|NaN |NaN

|country_United Kingdom |143561 |1 |United Kingdom |143561 |NaN |NaN
|NaN |NaN |NaN |NaN |NaN

|country_United Kingdom_N_SNP_28881 |55330 |1 |United Kingdom |55330
|NaN |NaN |NaN |NaN |NaN |NaN |NaN

|gender |72696.0 |NaN |NaN |NaN |0.514719 |0.499787 |0.0 |0.0 |1.0 |1.0
|1.0

|gender_Australia |11099.0 |NaN |NaN |NaN |0.471394 |0.499204 |0.0 |0.0
|0.0 |1.0 |1.0

|gender_Australia_N_SNP_28881 |9939.0 |NaN |NaN |NaN |0.465842 |0.498857
|0.0 |0.0 |0.0 |1.0 |1.0

|gender_Brazil |1402.0 |NaN |NaN |NaN |0.474322 |0.499518 |0.0 |0.0 |0.0
|1.0 |1.0

|gender_Brazil_N_SNP_28881 |1300.0 |NaN |NaN |NaN |0.474615 |0.499547
|0.0 |0.0 |0.0 |1.0 |1.0

|gender_Canada |1949.0 |NaN |NaN |NaN |0.494613 |0.500099 |0.0 |0.0 |0.0
|1.0 |1.0

|gender_Canada_N_SNP_28881 |641.0 |NaN |NaN |NaN |0.436817 |0.496379
|0.0 |0.0 |0.0 |1.0 |1.0

|gender_Denmark |9.0 |NaN |NaN |NaN |0.888889 |0.333333 |0.0 |1.0 |1.0
|1.0 |1.0

|gender_Denmark_N_SNP_28881 |2.0 |NaN |NaN |NaN |1.0 |0.0 |1.0 |1.0 |1.0
|1.0 |1.0

|gender_India |3730.0 |NaN |NaN |NaN |0.663807 |0.472469 |0.0 |0.0 |1.0
|1.0 |1.0

|gender_India_N_SNP_28881 |1649.0 |NaN |NaN |NaN |0.637962 |0.480735
|0.0 |0.0 |1.0 |1.0 |1.0

|gender_Japan |34.0 |NaN |NaN |NaN |0.352941 |0.485071 |0.0 |0.0 |0.0
|1.0 |1.0

|gender_Japan_N_SNP_28881 |11.0 |NaN |NaN |NaN |0.363636 |0.504525 |0.0
|0.0 |0.0 |1.0 |1.0

|gender_N_SNP_28881 |28352.0 |NaN |NaN |NaN |0.48822 |0.49987 |0.0 |0.0
|0.0 |1.0 |1.0

|gender_Russia |1543.0 |NaN |NaN |NaN |0.432923 |0.495641 |0.0 |0.0 |0.0
|1.0 |1.0

|gender_Russia_N_SNP_28881 |1407.0 |NaN |NaN |NaN |0.432836 |0.495645
|0.0 |0.0 |0.0 |1.0 |1.0

|gender_South Africa |2324.0 |NaN |NaN |NaN |0.355422 |0.478744 |0.0
|0.0 |0.0 |1.0 |1.0

|gender_South Africa_N_SNP_28881 |1502.0 |NaN |NaN |NaN |0.336218
|0.472572 |0.0 |0.0 |0.0 |1.0 |1.0

|gender_Switzerland |914.0 |NaN |NaN |NaN |0.510941 |0.500154 |0.0 |0.0
|1.0 |1.0 |1.0

|gender_Switzerland_N_SNP_28881 |171.0 |NaN |NaN |NaN |0.619883
|0.486841 |0.0 |0.0 |1.0 |1.0 |1.0

|gender_USA |11772.0 |NaN |NaN |NaN |0.510364 |0.499914 |0.0 |0.0 |1.0
|1.0 |1.0

|gender_USA_N_SNP_28881 |1125.0 |NaN |NaN |NaN |0.514667 |0.500007 |0.0
|0.0 |1.0 |1.0 |1.0

|gender_United Kingdom |7106.0 |NaN |NaN |NaN |0.505066 |0.50001 |0.0
|0.0 |1.0 |1.0 |1.0

|gender_United Kingdom_N_SNP_28881 |2443.0 |NaN |NaN |NaN |0.475645
|0.499509 |0.0 |0.0 |0.0 |1.0 |1.0

|months_ago |312066.0 |NaN |NaN |NaN |5.433806 |3.129801 |0.0 |3.0 |5.0
|9.0 |13.0

|months_ago_Australia |15292.0 |NaN |NaN |NaN |6.137 |1.870994 |0.0 |5.0
|6.0 |6.0 |12.0

|months_ago_Australia_N_SNP_28881 |12590.0 |NaN |NaN |NaN |5.610961
|1.065288 |0.0 |5.0 |6.0 |6.0 |12.0

|months_ago_Brazil |1764.0 |NaN |NaN |NaN |7.914399 |2.414514 |1.0 |7.0
|9.0 |9.0 |11.0

|months_ago_Brazil_N_SNP_28881 |1608.0 |NaN |NaN |NaN |7.799129
|2.449251 |1.0 |7.0 |9.0 |9.0 |10.0

|months_ago_Canada |4212.0 |NaN |NaN |NaN |7.577398 |2.983441 |1.0 |5.0
|9.0 |10.0 |12.0

|months_ago_Canada_N_SNP_28881 |1156.0 |NaN |NaN |NaN |6.884948
|2.822559 |1.0 |4.0 |8.0 |9.0 |10.0

|months_ago_Denmark |21821.0 |NaN |NaN |NaN |2.974978 |2.285995 |1.0
|1.0 |2.0 |4.0 |11.0

|months_ago_Denmark_N_SNP_28881 |5072.0 |NaN |NaN |NaN |3.32985
|1.798198 |1.0 |2.0 |3.0 |5.0 |11.0

|months_ago_India |3872.0 |NaN |NaN |NaN |7.075155 |1.524376 |1.0 |6.0
|7.0 |8.0 |12.0

|months_ago_India_N_SNP_28881 |1707.0 |NaN |NaN |NaN |6.521383 |1.437231
|1.0 |5.0 |7.0 |8.0 |10.0

|months_ago_Japan |9715.0 |NaN |NaN |NaN |6.725373 |2.196805 |0.0 |5.0
|6.0 |9.0 |12.0

|months_ago_Japan_N_SNP_28881 |8752.0 |NaN |NaN |NaN |6.59255 |1.947108
|0.0 |5.0 |6.0 |9.0 |10.0

|months_ago_N_SNP_28881 |110632.0 |NaN |NaN |NaN |5.623011 |2.738047
|0.0 |3.0 |6.0 |8.0 |12.0

|months_ago_Russia |1624.0 |NaN |NaN |NaN |5.379926 |2.675576 |1.0 |3.0
|4.0 |8.0 |10.0

|months_ago_Russia_N_SNP_28881 |1477.0 |NaN |NaN |NaN |5.092079
|2.529163 |1.0 |3.0 |4.0 |8.0 |10.0

|months_ago_South Africa |2575.0 |NaN |NaN |NaN |5.001942 |2.097006 |1.0
|3.0 |6.0 |6.0 |10.0

|months_ago_South Africa_N_SNP_28881 |1697.0 |NaN |NaN |NaN |5.332351
|1.597196 |1.0 |4.0 |6.0 |6.0 |10.0

|months_ago_Switzerland |4934.0 |NaN |NaN |NaN |4.887718 |3.438958 |1.0
|2.0 |4.0 |9.0 |11.0

|months_ago_Switzerland_N_SNP_28881 |1296.0 |NaN |NaN |NaN |5.300926
|2.992738 |1.0 |3.0 |5.0 |7.0 |11.0

|months_ago_USA |56732.0 |NaN |NaN |NaN |6.807851 |2.75009 |0.0 |5.0
|7.0 |9.0 |12.0

|months_ago_USA_N_SNP_28881 |7261.0 |NaN |NaN |NaN |6.163201 |2.343257
|1.0 |5.0 |7.0 |8.0 |11.0

|months_ago_United Kingdom |142058.0 |NaN |NaN |NaN |4.502886 |2.994065
|0.0 |2.0 |3.0 |7.0 |12.0

|months_ago_United Kingdom_N_SNP_28881 |54652.0 |NaN |NaN |NaN |5.244474
|3.018302 |1.0 |3.0 |5.0 |8.0 |11.0

|patient_age |72057.0 |NaN |NaN |NaN |48.04496 |21.678047 |0.0 |30.0
|46.0 |63.0 |121.0

|patient_age_Australia |12783.0 |NaN |NaN |NaN |43.77431 |22.221538 |0.0
|25.0 |38.0 |58.0 |120.0

|patient_age_Australia_N_SNP_28881 |10971.0 |NaN |NaN |NaN |44.676237
|22.366631 |1.0 |26.0 |38.0 |58.0 |120.0

|patient_age_Brazil |1382.0 |NaN |NaN |NaN |47.433719 |18.210126 |0.0
|34.0 |44.0 |60.0 |107.0

|patient_age_Brazil_N_SNP_28881 |1281.0 |NaN |NaN |NaN |47.713037
|18.388181 |0.0 |34.0 |45.0 |61.0 |107.0

|patient_age_Canada |1672.0 |NaN |NaN |NaN |47.957237 |19.579812 |0.0
|32.0 |47.0 |62.0 |100.0

|patient_age_Canada_N_SNP_28881 |464.0 |NaN |NaN |NaN |47.127155
|20.042719 |0.0 |32.0 |46.5 |62.0 |96.0

|patient_age_Denmark |8.0 |NaN |NaN |NaN |35.875 |13.984047 |14.0 |28.5
|36.5 |46.0 |54.0

|patient_age_Denmark_N_SNP_28881 |2.0 |NaN |NaN |NaN |43.5 |2.12132
|42.0 |42.75 |43.5 |44.25 |45.0

|patient_age_India |3736.0 |NaN |NaN |NaN |40.16788 |17.319207 |0.1
|27.0 |38.0 |53.0 |98.0

|patient_age_India_N_SNP_28881 |1659.0 |NaN |NaN |NaN |38.782821
|17.242172 |0.2 |26.0 |37.0 |50.0 |98.0

|patient_age_Japan |34.0 |NaN |NaN |NaN |63.117647 |13.456472 |25.0
|52.5 |70.0 |71.0 |84.0

|patient_age_Japan_N_SNP_28881 |11.0 |NaN |NaN |NaN |60.0 |13.416408
|40.0 |50.0 |60.0 |70.0 |80.0

|patient_age_N_SNP_28881 |28716.0 |NaN |NaN |NaN |46.150374 |21.767946
|0.0 |28.0 |43.0 |60.0 |120.0

|patient_age_Russia |1516.0 |NaN |NaN |NaN |46.130409 |19.162948 |0.0
|33.0 |45.0 |60.0 |96.0

|patient_age_Russia_N_SNP_28881 |1388.0 |NaN |NaN |NaN |45.795173
|19.133985 |0.0 |33.0 |44.5 |60.0 |96.0

|patient_age_South Africa |2479.0 |NaN |NaN |NaN |39.91787 |17.567035
|0.0 |27.0 |38.0 |51.0 |95.0

|patient_age_South Africa_N_SNP_28881 |1629.0 |NaN |NaN |NaN |39.200737
|17.620567 |0.1 |27.0 |37.0 |51.0 |95.0

|patient_age_Switzerland |206.0 |NaN |NaN |NaN |47.228155 |18.744531
|12.0 |32.0 |45.5 |59.0 |96.0

|patient_age_Switzerland_N_SNP_28881 |61.0 |NaN |NaN |NaN |40.606557
|17.384168 |17.0 |27.0 |36.0 |55.0 |86.0

|patient_age_USA |11289.0 |NaN |NaN |NaN |48.412809 |20.532994 |0.0
|32.0 |48.0 |63.0 |121.0

|patient_age_USA_N_SNP_28881 |1049.0 |NaN |NaN |NaN |41.248522 |19.52829
|0.0 |26.0 |37.0 |55.0 |103.0

|patient_age_United Kingdom |7275.0 |NaN |NaN |NaN |59.554502 |22.36763
|0.0 |43.0 |60.0 |79.0 |106.0

|patient_age_United Kingdom_N_SNP_28881 |2506.0 |NaN |NaN |NaN
|58.691141 |22.185005 |0.0 |42.0 |58.0 |78.0 |102.0
|===


********************************************************************************
    *** Анализ варианта N_SNP_28882-G>A с частотой 35.46%:

The variant SNP G>A in position 28882 leads to the protein variant R203R
Всего United Kingdom загрузила 45.54% от всех записей в базе gisaid
     49.44% данного варианта (55267 записей) относится к United Kingdom
Всего Australia загрузила 4.99% от всех записей в базе gisaid
     11.62% данного варианта (12991 записей) относится к Australia
Всего Japan загрузила 3.11% от всех записей в базе gisaid
     7.91% данного варианта (8840 записей) относится к Japan
Всего USA загрузила 18.01% от всех записей в базе gisaid
     6.46% данного варианта (7216 записей) относится к USA
Всего Denmark загрузила 6.92% от всех записей в базе gisaid
     4.46% данного варианта (4983 записей) относится к Denmark
Всего India загрузила 1.24% от всех записей в базе gisaid
     1.53% данного варианта (1713 записей) относится к India
Всего South Africa загрузила 0.82% от всех записей в базе gisaid
     1.52% данного варианта (1700 записей) относится к South Africa
Всего Brazil загрузила 0.56% от всех записей в базе gisaid
     1.44% данного варианта (1607 записей) относится к Brazil
Всего Russia загрузила 0.52% от всех записей в базе gisaid
     1.32% данного варианта (1481 записей) относится к Russia
Всего Switzerland загрузила 1.57% от всех записей в базе gisaid
     1.15% данного варианта (1288 записей) относится к Switzerland
Всего Canada загрузила 1.36% от всех записей в базе gisaid
     1.04% данного варианта (1166 записей) относится к Canada
<Figure size 432x288 with 0 Axes>
![png](output_20_7.png)

![png](output_20_8.png)


Статистика по странам и снипу в них

[cols=",,,,,,,,,,,",options="header",]
|===
| |count |unique |top |freq |mean |std |min |25% |50% |75% |max
|country |315208 |139 |United Kingdom |143561 |NaN |NaN |NaN |NaN |NaN
|NaN |NaN

|country_Australia |15722 |1 |Australia |15722 |NaN |NaN |NaN |NaN |NaN
|NaN |NaN

|country_Australia_N_SNP_28882 |12991 |1 |Australia |12991 |NaN |NaN
|NaN |NaN |NaN |NaN |NaN

|country_Brazil |1764 |1 |Brazil |1764 |NaN |NaN |NaN |NaN |NaN |NaN
|NaN

|country_Brazil_N_SNP_28882 |1607 |1 |Brazil |1607 |NaN |NaN |NaN |NaN
|NaN |NaN |NaN

|country_Canada |4299 |1 |Canada |4299 |NaN |NaN |NaN |NaN |NaN |NaN
|NaN

|country_Canada_N_SNP_28882 |1166 |1 |Canada |1166 |NaN |NaN |NaN |NaN
|NaN |NaN |NaN

|country_Denmark |21821 |1 |Denmark |21821 |NaN |NaN |NaN |NaN |NaN |NaN
|NaN

|country_Denmark_N_SNP_28882 |4983 |1 |Denmark |4983 |NaN |NaN |NaN |NaN
|NaN |NaN |NaN

|country_India |3911 |1 |India |3911 |NaN |NaN |NaN |NaN |NaN |NaN |NaN

|country_India_N_SNP_28882 |1713 |1 |India |1713 |NaN |NaN |NaN |NaN
|NaN |NaN |NaN

|country_Japan |9810 |1 |Japan |9810 |NaN |NaN |NaN |NaN |NaN |NaN |NaN

|country_Japan_N_SNP_28882 |8840 |1 |Japan |8840 |NaN |NaN |NaN |NaN
|NaN |NaN |NaN

|country_N_SNP_28882 |111775 |109 |United Kingdom |55267 |NaN |NaN |NaN
|NaN |NaN |NaN |NaN

|country_Russia |1631 |1 |Russia |1631 |NaN |NaN |NaN |NaN |NaN |NaN
|NaN

|country_Russia_N_SNP_28882 |1481 |1 |Russia |1481 |NaN |NaN |NaN |NaN
|NaN |NaN |NaN

|country_South Africa |2577 |1 |South Africa |2577 |NaN |NaN |NaN |NaN
|NaN |NaN |NaN

|country_South Africa_N_SNP_28882 |1700 |1 |South Africa |1700 |NaN |NaN
|NaN |NaN |NaN |NaN |NaN

|country_Switzerland |4934 |1 |Switzerland |4934 |NaN |NaN |NaN |NaN
|NaN |NaN |NaN

|country_Switzerland_N_SNP_28882 |1288 |1 |Switzerland |1288 |NaN |NaN
|NaN |NaN |NaN |NaN |NaN

|country_USA |56784 |1 |USA |56784 |NaN |NaN |NaN |NaN |NaN |NaN |NaN

|country_USA_N_SNP_28882 |7216 |1 |USA |7216 |NaN |NaN |NaN |NaN |NaN
|NaN |NaN

|country_United Kingdom |143561 |1 |United Kingdom |143561 |NaN |NaN
|NaN |NaN |NaN |NaN |NaN

|country_United Kingdom_N_SNP_28882 |55267 |1 |United Kingdom |55267
|NaN |NaN |NaN |NaN |NaN |NaN |NaN

|gender |72696.0 |NaN |NaN |NaN |0.514719 |0.499787 |0.0 |0.0 |1.0 |1.0
|1.0

|gender_Australia |11099.0 |NaN |NaN |NaN |0.471394 |0.499204 |0.0 |0.0
|0.0 |1.0 |1.0

|gender_Australia_N_SNP_28882 |9937.0 |NaN |NaN |NaN |0.465734 |0.49885
|0.0 |0.0 |0.0 |1.0 |1.0

|gender_Brazil |1402.0 |NaN |NaN |NaN |0.474322 |0.499518 |0.0 |0.0 |0.0
|1.0 |1.0

|gender_Brazil_N_SNP_28882 |1299.0 |NaN |NaN |NaN |0.474981 |0.499566
|0.0 |0.0 |0.0 |1.0 |1.0

|gender_Canada |1949.0 |NaN |NaN |NaN |0.494613 |0.500099 |0.0 |0.0 |0.0
|1.0 |1.0

|gender_Canada_N_SNP_28882 |641.0 |NaN |NaN |NaN |0.436817 |0.496379
|0.0 |0.0 |0.0 |1.0 |1.0

|gender_Denmark |9.0 |NaN |NaN |NaN |0.888889 |0.333333 |0.0 |1.0 |1.0
|1.0 |1.0

|gender_Denmark_N_SNP_28882 |2.0 |NaN |NaN |NaN |1.0 |0.0 |1.0 |1.0 |1.0
|1.0 |1.0

|gender_India |3730.0 |NaN |NaN |NaN |0.663807 |0.472469 |0.0 |0.0 |1.0
|1.0 |1.0

|gender_India_N_SNP_28882 |1641.0 |NaN |NaN |NaN |0.637416 |0.480893
|0.0 |0.0 |1.0 |1.0 |1.0

|gender_Japan |34.0 |NaN |NaN |NaN |0.352941 |0.485071 |0.0 |0.0 |0.0
|1.0 |1.0

|gender_Japan_N_SNP_28882 |11.0 |NaN |NaN |NaN |0.363636 |0.504525 |0.0
|0.0 |0.0 |1.0 |1.0

|gender_N_SNP_28882 |28301.0 |NaN |NaN |NaN |0.487969 |0.499864 |0.0
|0.0 |0.0 |1.0 |1.0

|gender_Russia |1543.0 |NaN |NaN |NaN |0.432923 |0.495641 |0.0 |0.0 |0.0
|1.0 |1.0

|gender_Russia_N_SNP_28882 |1407.0 |NaN |NaN |NaN |0.432836 |0.495645
|0.0 |0.0 |0.0 |1.0 |1.0

|gender_South Africa |2324.0 |NaN |NaN |NaN |0.355422 |0.478744 |0.0
|0.0 |0.0 |1.0 |1.0

|gender_South Africa_N_SNP_28882 |1503.0 |NaN |NaN |NaN |0.335995
|0.472494 |0.0 |0.0 |0.0 |1.0 |1.0

|gender_Switzerland |914.0 |NaN |NaN |NaN |0.510941 |0.500154 |0.0 |0.0
|1.0 |1.0 |1.0

|gender_Switzerland_N_SNP_28882 |168.0 |NaN |NaN |NaN |0.625 |0.48557
|0.0 |0.0 |1.0 |1.0 |1.0

|gender_USA |11772.0 |NaN |NaN |NaN |0.510364 |0.499914 |0.0 |0.0 |1.0
|1.0 |1.0

|gender_USA_N_SNP_28882 |1120.0 |NaN |NaN |NaN |0.5125 |0.500067 |0.0
|0.0 |1.0 |1.0 |1.0

|gender_United Kingdom |7106.0 |NaN |NaN |NaN |0.505066 |0.50001 |0.0
|0.0 |1.0 |1.0 |1.0

|gender_United Kingdom_N_SNP_28882 |2438.0 |NaN |NaN |NaN |0.474979
|0.499476 |0.0 |0.0 |0.0 |1.0 |1.0

|months_ago |312066.0 |NaN |NaN |NaN |5.433806 |3.129801 |0.0 |3.0 |5.0
|9.0 |13.0

|months_ago_Australia |15292.0 |NaN |NaN |NaN |6.137 |1.870994 |0.0 |5.0
|6.0 |6.0 |12.0

|months_ago_Australia_N_SNP_28882 |12588.0 |NaN |NaN |NaN |5.61082
|1.0644 |0.0 |5.0 |6.0 |6.0 |12.0

|months_ago_Brazil |1764.0 |NaN |NaN |NaN |7.914399 |2.414514 |1.0 |7.0
|9.0 |9.0 |11.0

|months_ago_Brazil_N_SNP_28882 |1607.0 |NaN |NaN |NaN |7.79776 |2.449397
|1.0 |7.0 |9.0 |9.0 |10.0

|months_ago_Canada |4212.0 |NaN |NaN |NaN |7.577398 |2.983441 |1.0 |5.0
|9.0 |10.0 |12.0

|months_ago_Canada_N_SNP_28882 |1156.0 |NaN |NaN |NaN |6.884948
|2.822559 |1.0 |4.0 |8.0 |9.0 |10.0

|months_ago_Denmark |21821.0 |NaN |NaN |NaN |2.974978 |2.285995 |1.0
|1.0 |2.0 |4.0 |11.0

|months_ago_Denmark_N_SNP_28882 |4983.0 |NaN |NaN |NaN |3.316275
|1.807893 |1.0 |2.0 |3.0 |5.0 |11.0

|months_ago_India |3872.0 |NaN |NaN |NaN |7.075155 |1.524376 |1.0 |6.0
|7.0 |8.0 |12.0

|months_ago_India_N_SNP_28882 |1699.0 |NaN |NaN |NaN |6.52266 |1.440185
|1.0 |5.0 |7.0 |8.0 |10.0

|months_ago_Japan |9715.0 |NaN |NaN |NaN |6.725373 |2.196805 |0.0 |5.0
|6.0 |9.0 |12.0

|months_ago_Japan_N_SNP_28882 |8750.0 |NaN |NaN |NaN |6.593829 |1.945493
|0.0 |5.0 |6.0 |9.0 |10.0

|months_ago_N_SNP_28882 |110346.0 |NaN |NaN |NaN |5.623765 |2.738872
|0.0 |3.0 |6.0 |8.0 |12.0

|months_ago_Russia |1624.0 |NaN |NaN |NaN |5.379926 |2.675576 |1.0 |3.0
|4.0 |8.0 |10.0

|months_ago_Russia_N_SNP_28882 |1477.0 |NaN |NaN |NaN |5.092079
|2.529163 |1.0 |3.0 |4.0 |8.0 |10.0

|months_ago_South Africa |2575.0 |NaN |NaN |NaN |5.001942 |2.097006 |1.0
|3.0 |6.0 |6.0 |10.0

|months_ago_South Africa_N_SNP_28882 |1698.0 |NaN |NaN |NaN |5.330978
|1.597728 |1.0 |4.0 |6.0 |6.0 |10.0

|months_ago_Switzerland |4934.0 |NaN |NaN |NaN |4.887718 |3.438958 |1.0
|2.0 |4.0 |9.0 |11.0

|months_ago_Switzerland_N_SNP_28882 |1288.0 |NaN |NaN |NaN |5.305901
|3.000062 |1.0 |3.0 |5.0 |7.0 |11.0

|months_ago_USA |56732.0 |NaN |NaN |NaN |6.807851 |2.75009 |0.0 |5.0
|7.0 |9.0 |12.0

|months_ago_USA_N_SNP_28882 |7214.0 |NaN |NaN |NaN |6.163848 |2.343754
|1.0 |5.0 |7.0 |8.0 |11.0

|months_ago_United Kingdom |142058.0 |NaN |NaN |NaN |4.502886 |2.994065
|0.0 |2.0 |3.0 |7.0 |12.0

|months_ago_United Kingdom_N_SNP_28882 |54589.0 |NaN |NaN |NaN |5.243584
|3.017875 |1.0 |3.0 |5.0 |8.0 |11.0

|patient_age |72057.0 |NaN |NaN |NaN |48.04496 |21.678047 |0.0 |30.0
|46.0 |63.0 |121.0

|patient_age_Australia |12783.0 |NaN |NaN |NaN |43.77431 |22.221538 |0.0
|25.0 |38.0 |58.0 |120.0

|patient_age_Australia_N_SNP_28882 |10969.0 |NaN |NaN |NaN |44.678549
|22.368011 |1.0 |26.0 |38.0 |58.0 |120.0

|patient_age_Brazil |1382.0 |NaN |NaN |NaN |47.433719 |18.210126 |0.0
|34.0 |44.0 |60.0 |107.0

|patient_age_Brazil_N_SNP_28882 |1280.0 |NaN |NaN |NaN |47.719062
|18.394103 |0.0 |34.0 |45.0 |61.0 |107.0

|patient_age_Canada |1672.0 |NaN |NaN |NaN |47.957237 |19.579812 |0.0
|32.0 |47.0 |62.0 |100.0

|patient_age_Canada_N_SNP_28882 |464.0 |NaN |NaN |NaN |47.127155
|20.042719 |0.0 |32.0 |46.5 |62.0 |96.0

|patient_age_Denmark |8.0 |NaN |NaN |NaN |35.875 |13.984047 |14.0 |28.5
|36.5 |46.0 |54.0

|patient_age_Denmark_N_SNP_28882 |2.0 |NaN |NaN |NaN |43.5 |2.12132
|42.0 |42.75 |43.5 |44.25 |45.0

|patient_age_India |3736.0 |NaN |NaN |NaN |40.16788 |17.319207 |0.1
|27.0 |38.0 |53.0 |98.0

|patient_age_India_N_SNP_28882 |1651.0 |NaN |NaN |NaN |38.727862
|17.258356 |0.2 |26.0 |37.0 |50.0 |98.0

|patient_age_Japan |34.0 |NaN |NaN |NaN |63.117647 |13.456472 |25.0
|52.5 |70.0 |71.0 |84.0

|patient_age_Japan_N_SNP_28882 |11.0 |NaN |NaN |NaN |60.0 |13.416408
|40.0 |50.0 |60.0 |70.0 |80.0

|patient_age_N_SNP_28882 |28670.0 |NaN |NaN |NaN |46.143988 |21.76895
|0.0 |28.0 |43.0 |60.0 |120.0

|patient_age_Russia |1516.0 |NaN |NaN |NaN |46.130409 |19.162948 |0.0
|33.0 |45.0 |60.0 |96.0

|patient_age_Russia_N_SNP_28882 |1388.0 |NaN |NaN |NaN |45.795173
|19.133985 |0.0 |33.0 |44.5 |60.0 |96.0

|patient_age_South Africa |2479.0 |NaN |NaN |NaN |39.91787 |17.567035
|0.0 |27.0 |38.0 |51.0 |95.0

|patient_age_South Africa_N_SNP_28882 |1630.0 |NaN |NaN |NaN |39.197546
|17.615629 |0.1 |27.0 |37.0 |51.0 |95.0

|patient_age_Switzerland |206.0 |NaN |NaN |NaN |47.228155 |18.744531
|12.0 |32.0 |45.5 |59.0 |96.0

|patient_age_Switzerland_N_SNP_28882 |61.0 |NaN |NaN |NaN |40.606557
|17.384168 |17.0 |27.0 |36.0 |55.0 |86.0

|patient_age_USA |11289.0 |NaN |NaN |NaN |48.412809 |20.532994 |0.0
|32.0 |48.0 |63.0 |121.0

|patient_age_USA_N_SNP_28882 |1045.0 |NaN |NaN |NaN |41.256172
|19.515499 |0.0 |26.0 |37.0 |55.0 |103.0

|patient_age_United Kingdom |7275.0 |NaN |NaN |NaN |59.554502 |22.36763
|0.0 |43.0 |60.0 |79.0 |106.0

|patient_age_United Kingdom_N_SNP_28882 |2501.0 |NaN |NaN |NaN
|58.669732 |22.187124 |0.0 |42.0 |58.0 |78.0 |102.0
|===


********************************************************************************
    *** Анализ варианта N_SNP_28883-G>C с частотой 35.46%:

The variant SNP G>C in position 28883 leads to the protein variant G204R
Всего United Kingdom загрузила 45.54% от всех записей в базе gisaid
     49.45% данного варианта (55268 записей) относится к United Kingdom
Всего Australia загрузила 4.99% от всех записей в базе gisaid
     11.62% данного варианта (12992 записей) относится к Australia
Всего Japan загрузила 3.11% от всех записей в базе gisaid
     7.91% данного варианта (8839 записей) относится к Japan
Всего USA загрузила 18.01% от всех записей в базе gisaid
     6.46% данного варианта (7223 записей) относится к USA
Всего Denmark загрузила 6.92% от всех записей в базе gisaid
     4.46% данного варианта (4983 записей) относится к Denmark
Всего India загрузила 1.24% от всех записей в базе gisaid
     1.53% данного варианта (1713 записей) относится к India
Всего South Africa загрузила 0.82% от всех записей в базе gisaid
     1.52% данного варианта (1699 записей) относится к South Africa
Всего Brazil загрузила 0.56% от всех записей в базе gisaid
     1.44% данного варианта (1607 записей) относится к Brazil
Всего Russia загрузила 0.52% от всех записей в базе gisaid
     1.32% данного варианта (1476 записей) относится к Russia
Всего Switzerland загрузила 1.57% от всех записей в базе gisaid
     1.15% данного варианта (1287 записей) относится к Switzerland
Всего Canada загрузила 1.36% от всех записей в базе gisaid
     1.04% данного варианта (1166 записей) относится к Canada
<Figure size 432x288 with 0 Axes>
![png](output_20_13.png)

![png](output_20_14.png)


Статистика по странам и снипу в них

[cols=",,,,,,,,,,,",options="header",]
|===
| |count |unique |top |freq |mean |std |min |25% |50% |75% |max
|country |315208 |139 |United Kingdom |143561 |NaN |NaN |NaN |NaN |NaN
|NaN |NaN

|country_Australia |15722 |1 |Australia |15722 |NaN |NaN |NaN |NaN |NaN
|NaN |NaN

|country_Australia_N_SNP_28883 |12992 |1 |Australia |12992 |NaN |NaN
|NaN |NaN |NaN |NaN |NaN

|country_Brazil |1764 |1 |Brazil |1764 |NaN |NaN |NaN |NaN |NaN |NaN
|NaN

|country_Brazil_N_SNP_28883 |1607 |1 |Brazil |1607 |NaN |NaN |NaN |NaN
|NaN |NaN |NaN

|country_Canada |4299 |1 |Canada |4299 |NaN |NaN |NaN |NaN |NaN |NaN
|NaN

|country_Canada_N_SNP_28883 |1166 |1 |Canada |1166 |NaN |NaN |NaN |NaN
|NaN |NaN |NaN

|country_Denmark |21821 |1 |Denmark |21821 |NaN |NaN |NaN |NaN |NaN |NaN
|NaN

|country_Denmark_N_SNP_28883 |4983 |1 |Denmark |4983 |NaN |NaN |NaN |NaN
|NaN |NaN |NaN

|country_India |3911 |1 |India |3911 |NaN |NaN |NaN |NaN |NaN |NaN |NaN

|country_India_N_SNP_28883 |1713 |1 |India |1713 |NaN |NaN |NaN |NaN
|NaN |NaN |NaN

|country_Japan |9810 |1 |Japan |9810 |NaN |NaN |NaN |NaN |NaN |NaN |NaN

|country_Japan_N_SNP_28883 |8839 |1 |Japan |8839 |NaN |NaN |NaN |NaN
|NaN |NaN |NaN

|country_N_SNP_28883 |111767 |109 |United Kingdom |55268 |NaN |NaN |NaN
|NaN |NaN |NaN |NaN

|country_Russia |1631 |1 |Russia |1631 |NaN |NaN |NaN |NaN |NaN |NaN
|NaN

|country_Russia_N_SNP_28883 |1476 |1 |Russia |1476 |NaN |NaN |NaN |NaN
|NaN |NaN |NaN

|country_South Africa |2577 |1 |South Africa |2577 |NaN |NaN |NaN |NaN
|NaN |NaN |NaN

|country_South Africa_N_SNP_28883 |1699 |1 |South Africa |1699 |NaN |NaN
|NaN |NaN |NaN |NaN |NaN

|country_Switzerland |4934 |1 |Switzerland |4934 |NaN |NaN |NaN |NaN
|NaN |NaN |NaN

|country_Switzerland_N_SNP_28883 |1287 |1 |Switzerland |1287 |NaN |NaN
|NaN |NaN |NaN |NaN |NaN

|country_USA |56784 |1 |USA |56784 |NaN |NaN |NaN |NaN |NaN |NaN |NaN

|country_USA_N_SNP_28883 |7223 |1 |USA |7223 |NaN |NaN |NaN |NaN |NaN
|NaN |NaN

|country_United Kingdom |143561 |1 |United Kingdom |143561 |NaN |NaN
|NaN |NaN |NaN |NaN |NaN

|country_United Kingdom_N_SNP_28883 |55268 |1 |United Kingdom |55268
|NaN |NaN |NaN |NaN |NaN |NaN |NaN

|gender |72696.0 |NaN |NaN |NaN |0.514719 |0.499787 |0.0 |0.0 |1.0 |1.0
|1.0

|gender_Australia |11099.0 |NaN |NaN |NaN |0.471394 |0.499204 |0.0 |0.0
|0.0 |1.0 |1.0

|gender_Australia_N_SNP_28883 |9938.0 |NaN |NaN |NaN |0.465687 |0.498846
|0.0 |0.0 |0.0 |1.0 |1.0

|gender_Brazil |1402.0 |NaN |NaN |NaN |0.474322 |0.499518 |0.0 |0.0 |0.0
|1.0 |1.0

|gender_Brazil_N_SNP_28883 |1299.0 |NaN |NaN |NaN |0.474981 |0.499566
|0.0 |0.0 |0.0 |1.0 |1.0

|gender_Canada |1949.0 |NaN |NaN |NaN |0.494613 |0.500099 |0.0 |0.0 |0.0
|1.0 |1.0

|gender_Canada_N_SNP_28883 |641.0 |NaN |NaN |NaN |0.436817 |0.496379
|0.0 |0.0 |0.0 |1.0 |1.0

|gender_Denmark |9.0 |NaN |NaN |NaN |0.888889 |0.333333 |0.0 |1.0 |1.0
|1.0 |1.0

|gender_Denmark_N_SNP_28883 |2.0 |NaN |NaN |NaN |1.0 |0.0 |1.0 |1.0 |1.0
|1.0 |1.0

|gender_India |3730.0 |NaN |NaN |NaN |0.663807 |0.472469 |0.0 |0.0 |1.0
|1.0 |1.0

|gender_India_N_SNP_28883 |1641.0 |NaN |NaN |NaN |0.637416 |0.480893
|0.0 |0.0 |1.0 |1.0 |1.0

|gender_Japan |34.0 |NaN |NaN |NaN |0.352941 |0.485071 |0.0 |0.0 |0.0
|1.0 |1.0

|gender_Japan_N_SNP_28883 |11.0 |NaN |NaN |NaN |0.363636 |0.504525 |0.0
|0.0 |0.0 |1.0 |1.0

|gender_N_SNP_28883 |28295.0 |NaN |NaN |NaN |0.487966 |0.499864 |0.0
|0.0 |0.0 |1.0 |1.0

|gender_Russia |1543.0 |NaN |NaN |NaN |0.432923 |0.495641 |0.0 |0.0 |0.0
|1.0 |1.0

|gender_Russia_N_SNP_28883 |1402.0 |NaN |NaN |NaN |0.43224 |0.495564
|0.0 |0.0 |0.0 |1.0 |1.0

|gender_South Africa |2324.0 |NaN |NaN |NaN |0.355422 |0.478744 |0.0
|0.0 |0.0 |1.0 |1.0

|gender_South Africa_N_SNP_28883 |1502.0 |NaN |NaN |NaN |0.336218
|0.472572 |0.0 |0.0 |0.0 |1.0 |1.0

|gender_Switzerland |914.0 |NaN |NaN |NaN |0.510941 |0.500154 |0.0 |0.0
|1.0 |1.0 |1.0

|gender_Switzerland_N_SNP_28883 |168.0 |NaN |NaN |NaN |0.625 |0.48557
|0.0 |0.0 |1.0 |1.0 |1.0

|gender_USA |11772.0 |NaN |NaN |NaN |0.510364 |0.499914 |0.0 |0.0 |1.0
|1.0 |1.0

|gender_USA_N_SNP_28883 |1120.0 |NaN |NaN |NaN |0.5125 |0.500067 |0.0
|0.0 |1.0 |1.0 |1.0

|gender_United Kingdom |7106.0 |NaN |NaN |NaN |0.505066 |0.50001 |0.0
|0.0 |1.0 |1.0 |1.0

|gender_United Kingdom_N_SNP_28883 |2439.0 |NaN |NaN |NaN |0.475195
|0.499487 |0.0 |0.0 |0.0 |1.0 |1.0

|months_ago |312066.0 |NaN |NaN |NaN |5.433806 |3.129801 |0.0 |3.0 |5.0
|9.0 |13.0

|months_ago_Australia |15292.0 |NaN |NaN |NaN |6.137 |1.870994 |0.0 |5.0
|6.0 |6.0 |12.0

|months_ago_Australia_N_SNP_28883 |12589.0 |NaN |NaN |NaN |5.611089
|1.064786 |0.0 |5.0 |6.0 |6.0 |12.0

|months_ago_Brazil |1764.0 |NaN |NaN |NaN |7.914399 |2.414514 |1.0 |7.0
|9.0 |9.0 |11.0

|months_ago_Brazil_N_SNP_28883 |1607.0 |NaN |NaN |NaN |7.79776 |2.449397
|1.0 |7.0 |9.0 |9.0 |10.0

|months_ago_Canada |4212.0 |NaN |NaN |NaN |7.577398 |2.983441 |1.0 |5.0
|9.0 |10.0 |12.0

|months_ago_Canada_N_SNP_28883 |1156.0 |NaN |NaN |NaN |6.884948
|2.822559 |1.0 |4.0 |8.0 |9.0 |10.0

|months_ago_Denmark |21821.0 |NaN |NaN |NaN |2.974978 |2.285995 |1.0
|1.0 |2.0 |4.0 |11.0

|months_ago_Denmark_N_SNP_28883 |4983.0 |NaN |NaN |NaN |3.316275
|1.807893 |1.0 |2.0 |3.0 |5.0 |11.0

|months_ago_India |3872.0 |NaN |NaN |NaN |7.075155 |1.524376 |1.0 |6.0
|7.0 |8.0 |12.0

|months_ago_India_N_SNP_28883 |1699.0 |NaN |NaN |NaN |6.52266 |1.440185
|1.0 |5.0 |7.0 |8.0 |10.0

|months_ago_Japan |9715.0 |NaN |NaN |NaN |6.725373 |2.196805 |0.0 |5.0
|6.0 |9.0 |12.0

|months_ago_Japan_N_SNP_28883 |8749.0 |NaN |NaN |NaN |6.594239 |1.945225
|0.0 |5.0 |6.0 |9.0 |10.0

|months_ago_N_SNP_28883 |110338.0 |NaN |NaN |NaN |5.6242 |2.738826 |0.0
|3.0 |6.0 |8.0 |12.0

|months_ago_Russia |1624.0 |NaN |NaN |NaN |5.379926 |2.675576 |1.0 |3.0
|4.0 |8.0 |10.0

|months_ago_Russia_N_SNP_28883 |1472.0 |NaN |NaN |NaN |5.092391
|2.529155 |1.0 |3.0 |4.0 |8.0 |10.0

|months_ago_South Africa |2575.0 |NaN |NaN |NaN |5.001942 |2.097006 |1.0
|3.0 |6.0 |6.0 |10.0

|months_ago_South Africa_N_SNP_28883 |1697.0 |NaN |NaN |NaN |5.332351
|1.597196 |1.0 |4.0 |6.0 |6.0 |10.0

|months_ago_Switzerland |4934.0 |NaN |NaN |NaN |4.887718 |3.438958 |1.0
|2.0 |4.0 |9.0 |11.0

|months_ago_Switzerland_N_SNP_28883 |1287.0 |NaN |NaN |NaN |5.305361
|3.001165 |1.0 |3.0 |5.0 |7.0 |11.0

|months_ago_USA |56732.0 |NaN |NaN |NaN |6.807851 |2.75009 |0.0 |5.0
|7.0 |9.0 |12.0

|months_ago_USA_N_SNP_28883 |7221.0 |NaN |NaN |NaN |6.166182 |2.34227
|1.0 |5.0 |7.0 |8.0 |11.0

|months_ago_United Kingdom |142058.0 |NaN |NaN |NaN |4.502886 |2.994065
|0.0 |2.0 |3.0 |7.0 |12.0

|months_ago_United Kingdom_N_SNP_28883 |54590.0 |NaN |NaN |NaN |5.243451
|3.017867 |1.0 |3.0 |5.0 |8.0 |11.0

|patient_age |72057.0 |NaN |NaN |NaN |48.04496 |21.678047 |0.0 |30.0
|46.0 |63.0 |121.0

|patient_age_Australia |12783.0 |NaN |NaN |NaN |43.77431 |22.221538 |0.0
|25.0 |38.0 |58.0 |120.0

|patient_age_Australia_N_SNP_28883 |10970.0 |NaN |NaN |NaN |44.681039
|22.368512 |1.0 |26.0 |38.0 |58.0 |120.0

|patient_age_Brazil |1382.0 |NaN |NaN |NaN |47.433719 |18.210126 |0.0
|34.0 |44.0 |60.0 |107.0

|patient_age_Brazil_N_SNP_28883 |1280.0 |NaN |NaN |NaN |47.719062
|18.394103 |0.0 |34.0 |45.0 |61.0 |107.0

|patient_age_Canada |1672.0 |NaN |NaN |NaN |47.957237 |19.579812 |0.0
|32.0 |47.0 |62.0 |100.0

|patient_age_Canada_N_SNP_28883 |464.0 |NaN |NaN |NaN |47.127155
|20.042719 |0.0 |32.0 |46.5 |62.0 |96.0

|patient_age_Denmark |8.0 |NaN |NaN |NaN |35.875 |13.984047 |14.0 |28.5
|36.5 |46.0 |54.0

|patient_age_Denmark_N_SNP_28883 |2.0 |NaN |NaN |NaN |43.5 |2.12132
|42.0 |42.75 |43.5 |44.25 |45.0

|patient_age_India |3736.0 |NaN |NaN |NaN |40.16788 |17.319207 |0.1
|27.0 |38.0 |53.0 |98.0

|patient_age_India_N_SNP_28883 |1651.0 |NaN |NaN |NaN |38.732102
|17.261987 |0.2 |26.0 |37.0 |50.0 |98.0

|patient_age_Japan |34.0 |NaN |NaN |NaN |63.117647 |13.456472 |25.0
|52.5 |70.0 |71.0 |84.0

|patient_age_Japan_N_SNP_28883 |11.0 |NaN |NaN |NaN |60.0 |13.416408
|40.0 |50.0 |60.0 |70.0 |80.0

|patient_age_N_SNP_28883 |28664.0 |NaN |NaN |NaN |46.147891 |21.768482
|0.0 |28.0 |43.0 |60.0 |120.0

|patient_age_Russia |1516.0 |NaN |NaN |NaN |46.130409 |19.162948 |0.0
|33.0 |45.0 |60.0 |96.0

|patient_age_Russia_N_SNP_28883 |1383.0 |NaN |NaN |NaN |45.851555
|19.133556 |0.0 |33.0 |45.0 |60.0 |96.0

|patient_age_South Africa |2479.0 |NaN |NaN |NaN |39.91787 |17.567035
|0.0 |27.0 |38.0 |51.0 |95.0

|patient_age_South Africa_N_SNP_28883 |1629.0 |NaN |NaN |NaN |39.200737
|17.620567 |0.1 |27.0 |37.0 |51.0 |95.0

|patient_age_Switzerland |206.0 |NaN |NaN |NaN |47.228155 |18.744531
|12.0 |32.0 |45.5 |59.0 |96.0

|patient_age_Switzerland_N_SNP_28883 |61.0 |NaN |NaN |NaN |40.606557
|17.384168 |17.0 |27.0 |36.0 |55.0 |86.0

|patient_age_USA |11289.0 |NaN |NaN |NaN |48.412809 |20.532994 |0.0
|32.0 |48.0 |63.0 |121.0

|patient_age_USA_N_SNP_28883 |1045.0 |NaN |NaN |NaN |41.256172
|19.515499 |0.0 |26.0 |37.0 |55.0 |103.0

|patient_age_United Kingdom |7275.0 |NaN |NaN |NaN |59.554502 |22.36763
|0.0 |43.0 |60.0 |79.0 |106.0

|patient_age_United Kingdom_N_SNP_28883 |2502.0 |NaN |NaN |NaN
|58.671863 |22.182944 |0.0 |42.0 |58.0 |78.0 |102.0
|===


********************************************************************************
    *** Анализ варианта N_SNP_28932-C>T с частотой 22.0%:

The variant SNP C>T in position 28932 leads to the protein variant A220V
Всего United Kingdom загрузила 45.54% от всех записей в базе gisaid
     80.45% данного варианта (55800 записей) относится к United Kingdom
Всего Denmark загрузила 6.92% от всех записей в базе gisaid
     11.27% данного варианта (7818 записей) относится к Denmark
Всего Spain загрузила 1.72% от всех записей в базе gisaid
     1.57% данного варианта (1086 записей) относится к Spain
Всего Switzerland загрузила 1.57% от всех записей в базе gisaid
     1.39% данного варианта (965 записей) относится к Switzerland
Всего Netherlands загрузила 1.38% от всех записей в базе gisaid
     1.07% данного варианта (745 записей) относится к Netherlands
<Figure size 432x288 with 0 Axes>
![png](output_20_19.png)

![png](output_20_20.png)


Статистика по странам и снипу в них

[cols=",,,,,,,,,,,",options="header",]
|===
| |count |unique |top |freq |mean |std |min |25% |50% |75% |max
|country |315208 |139 |United Kingdom |143561 |NaN |NaN |NaN |NaN |NaN
|NaN |NaN

|country_Denmark |21821 |1 |Denmark |21821 |NaN |NaN |NaN |NaN |NaN |NaN
|NaN

|country_Denmark_N_SNP_28932 |7818 |1 |Denmark |7818 |NaN |NaN |NaN |NaN
|NaN |NaN |NaN

|country_N_SNP_28932 |69356 |40 |United Kingdom |55800 |NaN |NaN |NaN
|NaN |NaN |NaN |NaN

|country_Netherlands |4341 |1 |Netherlands |4341 |NaN |NaN |NaN |NaN
|NaN |NaN |NaN

|country_Netherlands_N_SNP_28932 |745 |1 |Netherlands |745 |NaN |NaN
|NaN |NaN |NaN |NaN |NaN

|country_Spain |5416 |1 |Spain |5416 |NaN |NaN |NaN |NaN |NaN |NaN |NaN

|country_Spain_N_SNP_28932 |1086 |1 |Spain |1086 |NaN |NaN |NaN |NaN
|NaN |NaN |NaN

|country_Switzerland |4934 |1 |Switzerland |4934 |NaN |NaN |NaN |NaN
|NaN |NaN |NaN

|country_Switzerland_N_SNP_28932 |965 |1 |Switzerland |965 |NaN |NaN
|NaN |NaN |NaN |NaN |NaN

|country_United Kingdom |143561 |1 |United Kingdom |143561 |NaN |NaN
|NaN |NaN |NaN |NaN |NaN

|country_United Kingdom_N_SNP_28932 |55800 |1 |United Kingdom |55800
|NaN |NaN |NaN |NaN |NaN |NaN |NaN

|gender |72696.0 |NaN |NaN |NaN |0.514719 |0.499787 |0.0 |0.0 |1.0 |1.0
|1.0

|gender_Denmark |9.0 |NaN |NaN |NaN |0.888889 |0.333333 |0.0 |1.0 |1.0
|1.0 |1.0

|gender_Denmark_N_SNP_28932 |0.0 |NaN |NaN |NaN |NaN |NaN |NaN |NaN |NaN
|NaN |NaN

|gender_N_SNP_28932 |3994.0 |NaN |NaN |NaN |0.485228 |0.499844 |0.0 |0.0
|0.0 |1.0 |1.0

|gender_Netherlands |160.0 |NaN |NaN |NaN |0.54375 |0.499646 |0.0 |0.0
|1.0 |1.0 |1.0

|gender_Netherlands_N_SNP_28932 |5.0 |NaN |NaN |NaN |0.8 |0.447214 |0.0
|1.0 |1.0 |1.0 |1.0

|gender_Spain |5141.0 |NaN |NaN |NaN |0.484536 |0.499809 |0.0 |0.0 |0.0
|1.0 |1.0

|gender_Spain_N_SNP_28932 |1084.0 |NaN |NaN |NaN |0.50369 |0.500217 |0.0
|0.0 |1.0 |1.0 |1.0

|gender_Switzerland |914.0 |NaN |NaN |NaN |0.510941 |0.500154 |0.0 |0.0
|1.0 |1.0 |1.0

|gender_Switzerland_N_SNP_28932 |32.0 |NaN |NaN |NaN |0.46875 |0.507007
|0.0 |0.0 |0.0 |1.0 |1.0

|gender_United Kingdom |7106.0 |NaN |NaN |NaN |0.505066 |0.50001 |0.0
|0.0 |1.0 |1.0 |1.0

|gender_United Kingdom_N_SNP_28932 |1028.0 |NaN |NaN |NaN |0.440661
|0.496708 |0.0 |0.0 |0.0 |1.0 |1.0

|months_ago |312066.0 |NaN |NaN |NaN |5.433806 |3.129801 |0.0 |3.0 |5.0
|9.0 |13.0

|months_ago_Denmark |21821.0 |NaN |NaN |NaN |2.974978 |2.285995 |1.0
|1.0 |2.0 |4.0 |11.0

|months_ago_Denmark_N_SNP_28932 |7818.0 |NaN |NaN |NaN |1.980814
|1.098053 |1.0 |1.0 |2.0 |2.0 |10.0

|months_ago_N_SNP_28932 |68728.0 |NaN |NaN |NaN |2.453381 |1.044826 |0.0
|2.0 |2.0 |3.0 |10.0

|months_ago_Netherlands |3978.0 |NaN |NaN |NaN |5.912519 |3.37772 |1.0
|3.0 |6.0 |9.0 |11.0

|months_ago_Netherlands_N_SNP_28932 |722.0 |NaN |NaN |NaN |2.333795
|1.10763 |1.0 |2.0 |2.0 |3.0 |9.0

|months_ago_Spain |5414.0 |NaN |NaN |NaN |8.332471 |2.425294 |1.0 |8.0
|10.0 |10.0 |11.0

|months_ago_Spain_N_SNP_28932 |1086.0 |NaN |NaN |NaN |4.162983 |1.331003
|2.0 |3.0 |4.0 |5.0 |9.0

|months_ago_Switzerland |4934.0 |NaN |NaN |NaN |4.887718 |3.438958 |1.0
|2.0 |4.0 |9.0 |11.0

|months_ago_Switzerland_N_SNP_28932 |965.0 |NaN |NaN |NaN |2.497409
|1.343203 |1.0 |1.0 |2.0 |3.0 |6.0

|months_ago_United Kingdom |142058.0 |NaN |NaN |NaN |4.502886 |2.994065
|0.0 |2.0 |3.0 |7.0 |12.0

|months_ago_United Kingdom_N_SNP_28932 |55333.0 |NaN |NaN |NaN |2.47872
|0.967148 |1.0 |2.0 |2.0 |3.0 |10.0

|patient_age |72057.0 |NaN |NaN |NaN |48.04496 |21.678047 |0.0 |30.0
|46.0 |63.0 |121.0

|patient_age_Denmark |8.0 |NaN |NaN |NaN |35.875 |13.984047 |14.0 |28.5
|36.5 |46.0 |54.0

|patient_age_Denmark_N_SNP_28932 |0.0 |NaN |NaN |NaN |NaN |NaN |NaN |NaN
|NaN |NaN |NaN

|patient_age_N_SNP_28932 |3865.0 |NaN |NaN |NaN |49.134696 |23.445867
|0.0 |29.0 |49.0 |66.0 |106.0

|patient_age_Netherlands |532.0 |NaN |NaN |NaN |48.556767 |22.752038
|1.0 |30.0 |48.65 |64.0 |98.5

|patient_age_Netherlands_N_SNP_28932 |159.0 |NaN |NaN |NaN |45.622642
|22.88598 |5.0 |29.0 |45.0 |60.5 |96.0

|patient_age_Spain |5038.0 |NaN |NaN |NaN |56.963815 |22.372906 |0.0
|41.0 |57.0 |75.0 |120.0

|patient_age_Spain_N_SNP_28932 |1054.0 |NaN |NaN |NaN |46.8074
|24.301366 |1.0 |27.0 |45.5 |66.0 |104.0

|patient_age_Switzerland |206.0 |NaN |NaN |NaN |47.228155 |18.744531
|12.0 |32.0 |45.5 |59.0 |96.0

|patient_age_Switzerland_N_SNP_28932 |10.0 |NaN |NaN |NaN |50.2
|19.446794 |12.0 |37.75 |55.5 |63.25 |72.0

|patient_age_United Kingdom |7275.0 |NaN |NaN |NaN |59.554502 |22.36763
|0.0 |43.0 |60.0 |79.0 |106.0

|patient_age_United Kingdom_N_SNP_28932 |1082.0 |NaN |NaN |NaN |58.01756
|22.421219 |1.0 |39.0 |57.0 |77.0 |106.0
|===


********************************************************************************
    *** Анализ варианта N_SNP_28854-C>T с частотой 5.88%:

The variant SNP C>T in position 28854 leads to the protein variant S194L
Всего USA загрузила 18.01% от всех записей в базе gisaid
     36.69% данного варианта (6798 записей) относится к USA
Всего United Kingdom загрузила 45.54% от всех записей в базе gisaid
     33.03% данного варианта (6121 записей) относится к United Kingdom
Всего Denmark загрузила 6.92% от всех записей в базе gisaid
     9.53% данного варианта (1765 записей) относится к Denmark
Всего India загрузила 1.24% от всех записей в базе gisaid
     3.44% данного варианта (637 записей) относится к India
Всего Canada загрузила 1.36% от всех записей в базе gisaid
     2.29% данного варианта (425 записей) относится к Canada
Всего Finland загрузила 0.29% от всех записей в базе gisaid
     1.58% данного варианта (293 записей) относится к Finland
Всего South Africa загрузила 0.82% от всех записей в базе gisaid
     1.21% данного варианта (225 записей) относится к South Africa
Всего Switzerland загрузила 1.57% от всех записей в базе gisaid
     1.19% данного варианта (220 записей) относится к Switzerland
Всего Saudi Arabia загрузила 0.3% от всех записей в базе gisaid
     1.13% данного варианта (209 записей) относится к Saudi Arabia
Всего Mexico загрузила 0.11% от всех записей в базе gisaid
     1.08% данного варианта (201 записей) относится к Mexico
Всего Norway загрузила 0.35% от всех записей в базе gisaid
     1.08% данного варианта (201 записей) относится к Norway
<Figure size 432x288 with 0 Axes>
![png](output_20_25.png)

![png](output_20_26.png)


Статистика по странам и снипу в них

[cols=",,,,,,,,,,,",options="header",]
|===
| |count |unique |top |freq |mean |std |min |25% |50% |75% |max
|country |315208 |139 |United Kingdom |143561 |NaN |NaN |NaN |NaN |NaN
|NaN |NaN

|country_Canada |4299 |1 |Canada |4299 |NaN |NaN |NaN |NaN |NaN |NaN
|NaN

|country_Canada_N_SNP_28854 |425 |1 |Canada |425 |NaN |NaN |NaN |NaN
|NaN |NaN |NaN

|country_Denmark |21821 |1 |Denmark |21821 |NaN |NaN |NaN |NaN |NaN |NaN
|NaN

|country_Denmark_N_SNP_28854 |1765 |1 |Denmark |1765 |NaN |NaN |NaN |NaN
|NaN |NaN |NaN

|country_Finland |903 |1 |Finland |903 |NaN |NaN |NaN |NaN |NaN |NaN
|NaN

|country_Finland_N_SNP_28854 |293 |1 |Finland |293 |NaN |NaN |NaN |NaN
|NaN |NaN |NaN

|country_India |3911 |1 |India |3911 |NaN |NaN |NaN |NaN |NaN |NaN |NaN

|country_India_N_SNP_28854 |637 |1 |India |637 |NaN |NaN |NaN |NaN |NaN
|NaN |NaN

|country_Mexico |348 |1 |Mexico |348 |NaN |NaN |NaN |NaN |NaN |NaN |NaN

|country_Mexico_N_SNP_28854 |201 |1 |Mexico |201 |NaN |NaN |NaN |NaN
|NaN |NaN |NaN

|country_N_SNP_28854 |18529 |72 |USA |6798 |NaN |NaN |NaN |NaN |NaN |NaN
|NaN

|country_Norway |1094 |1 |Norway |1094 |NaN |NaN |NaN |NaN |NaN |NaN
|NaN

|country_Norway_N_SNP_28854 |201 |1 |Norway |201 |NaN |NaN |NaN |NaN
|NaN |NaN |NaN

|country_Saudi Arabia |948 |1 |Saudi Arabia |948 |NaN |NaN |NaN |NaN
|NaN |NaN |NaN

|country_Saudi Arabia_N_SNP_28854 |209 |1 |Saudi Arabia |209 |NaN |NaN
|NaN |NaN |NaN |NaN |NaN

|country_South Africa |2577 |1 |South Africa |2577 |NaN |NaN |NaN |NaN
|NaN |NaN |NaN

|country_South Africa_N_SNP_28854 |225 |1 |South Africa |225 |NaN |NaN
|NaN |NaN |NaN |NaN |NaN

|country_Switzerland |4934 |1 |Switzerland |4934 |NaN |NaN |NaN |NaN
|NaN |NaN |NaN

|country_Switzerland_N_SNP_28854 |220 |1 |Switzerland |220 |NaN |NaN
|NaN |NaN |NaN |NaN |NaN

|country_USA |56784 |1 |USA |56784 |NaN |NaN |NaN |NaN |NaN |NaN |NaN

|country_USA_N_SNP_28854 |6798 |1 |USA |6798 |NaN |NaN |NaN |NaN |NaN
|NaN |NaN

|country_United Kingdom |143561 |1 |United Kingdom |143561 |NaN |NaN
|NaN |NaN |NaN |NaN |NaN

|country_United Kingdom_N_SNP_28854 |6121 |1 |United Kingdom |6121 |NaN
|NaN |NaN |NaN |NaN |NaN |NaN

|gender |72696.0 |NaN |NaN |NaN |0.514719 |0.499787 |0.0 |0.0 |1.0 |1.0
|1.0

|gender_Canada |1949.0 |NaN |NaN |NaN |0.494613 |0.500099 |0.0 |0.0 |0.0
|1.0 |1.0

|gender_Canada_N_SNP_28854 |162.0 |NaN |NaN |NaN |0.506173 |0.501512
|0.0 |0.0 |1.0 |1.0 |1.0

|gender_Denmark |9.0 |NaN |NaN |NaN |0.888889 |0.333333 |0.0 |1.0 |1.0
|1.0 |1.0

|gender_Denmark_N_SNP_28854 |0.0 |NaN |NaN |NaN |NaN |NaN |NaN |NaN |NaN
|NaN |NaN

|gender_Finland |831.0 |NaN |NaN |NaN |0.462094 |0.498861 |0.0 |0.0 |0.0
|1.0 |1.0

|gender_Finland_N_SNP_28854 |278.0 |NaN |NaN |NaN |0.413669 |0.493379
|0.0 |0.0 |0.0 |1.0 |1.0

|gender_India |3730.0 |NaN |NaN |NaN |0.663807 |0.472469 |0.0 |0.0 |1.0
|1.0 |1.0

|gender_India_N_SNP_28854 |611.0 |NaN |NaN |NaN |0.664484 |0.472557 |0.0
|0.0 |1.0 |1.0 |1.0

|gender_Mexico |162.0 |NaN |NaN |NaN |0.58642 |0.494002 |0.0 |0.0 |1.0
|1.0 |1.0

|gender_Mexico_N_SNP_28854 |46.0 |NaN |NaN |NaN |0.652174 |0.481543 |0.0
|0.0 |1.0 |1.0 |1.0

|gender_N_SNP_28854 |3330.0 |NaN |NaN |NaN |0.527928 |0.499294 |0.0 |0.0
|1.0 |1.0 |1.0

|gender_Norway |1.0 |NaN |NaN |NaN |1.0 |NaN |1.0 |1.0 |1.0 |1.0 |1.0

|gender_Norway_N_SNP_28854 |0.0 |NaN |NaN |NaN |NaN |NaN |NaN |NaN |NaN
|NaN |NaN

|gender_Saudi Arabia |445.0 |NaN |NaN |NaN |0.795506 |0.403786 |0.0 |1.0
|1.0 |1.0 |1.0

|gender_Saudi Arabia_N_SNP_28854 |70.0 |NaN |NaN |NaN |0.671429
|0.473085 |0.0 |0.0 |1.0 |1.0 |1.0

|gender_South Africa |2324.0 |NaN |NaN |NaN |0.355422 |0.478744 |0.0
|0.0 |0.0 |1.0 |1.0

|gender_South Africa_N_SNP_28854 |221.0 |NaN |NaN |NaN |0.41629
|0.494062 |0.0 |0.0 |0.0 |1.0 |1.0

|gender_Switzerland |914.0 |NaN |NaN |NaN |0.510941 |0.500154 |0.0 |0.0
|1.0 |1.0 |1.0

|gender_Switzerland_N_SNP_28854 |23.0 |NaN |NaN |NaN |0.608696 |0.499011
|0.0 |0.0 |1.0 |1.0 |1.0

|gender_USA |11772.0 |NaN |NaN |NaN |0.510364 |0.499914 |0.0 |0.0 |1.0
|1.0 |1.0

|gender_USA_N_SNP_28854 |1037.0 |NaN |NaN |NaN |0.501446 |0.500239 |0.0
|0.0 |1.0 |1.0 |1.0

|gender_United Kingdom |7106.0 |NaN |NaN |NaN |0.505066 |0.50001 |0.0
|0.0 |1.0 |1.0 |1.0

|gender_United Kingdom_N_SNP_28854 |107.0 |NaN |NaN |NaN |0.35514
|0.480808 |0.0 |0.0 |0.0 |1.0 |1.0

|months_ago |312066.0 |NaN |NaN |NaN |5.433806 |3.129801 |0.0 |3.0 |5.0
|9.0 |13.0

|months_ago_Canada |4212.0 |NaN |NaN |NaN |7.577398 |2.983441 |1.0 |5.0
|9.0 |10.0 |12.0

|months_ago_Canada_N_SNP_28854 |422.0 |NaN |NaN |NaN |3.281991 |2.212813
|1.0 |2.0 |2.0 |4.0 |12.0

|months_ago_Denmark |21821.0 |NaN |NaN |NaN |2.974978 |2.285995 |1.0
|1.0 |2.0 |4.0 |11.0

|months_ago_Denmark_N_SNP_28854 |1765.0 |NaN |NaN |NaN |2.506516
|1.138179 |1.0 |2.0 |2.0 |3.0 |10.0

|months_ago_Finland |903.0 |NaN |NaN |NaN |4.880399 |2.945003 |1.0 |3.0
|3.0 |9.0 |12.0

|months_ago_Finland_N_SNP_28854 |293.0 |NaN |NaN |NaN |3.228669
|0.935742 |1.0 |3.0 |3.0 |4.0 |10.0

|months_ago_India |3872.0 |NaN |NaN |NaN |7.075155 |1.524376 |1.0 |6.0
|7.0 |8.0 |12.0

|months_ago_India_N_SNP_28854 |633.0 |NaN |NaN |NaN |6.581359 |1.405268
|1.0 |6.0 |7.0 |7.0 |10.0

|months_ago_Mexico |348.0 |NaN |NaN |NaN |6.778736 |2.160667 |1.0 |5.0
|7.0 |8.0 |11.0

|months_ago_Mexico_N_SNP_28854 |201.0 |NaN |NaN |NaN |6.691542 |1.733314
|1.0 |6.0 |7.0 |8.0 |10.0

|months_ago_N_SNP_28854 |18459.0 |NaN |NaN |NaN |4.348177 |2.378813 |0.0
|2.0 |4.0 |6.0 |12.0

|months_ago_Norway |1094.0 |NaN |NaN |NaN |4.035649 |2.312227 |1.0 |2.0
|3.0 |5.0 |11.0

|months_ago_Norway_N_SNP_28854 |201.0 |NaN |NaN |NaN |3.781095 |2.086107
|1.0 |2.0 |3.0 |6.0 |10.0

|months_ago_Saudi Arabia |948.0 |NaN |NaN |NaN |8.261603 |1.270709 |5.0
|7.0 |9.0 |9.0 |11.0

|months_ago_Saudi Arabia_N_SNP_28854 |209.0 |NaN |NaN |NaN |7.339713
|1.21069 |5.0 |7.0 |7.0 |8.0 |11.0

|months_ago_South Africa |2575.0 |NaN |NaN |NaN |5.001942 |2.097006 |1.0
|3.0 |6.0 |6.0 |10.0

|months_ago_South Africa_N_SNP_28854 |225.0 |NaN |NaN |NaN |4.457778
|2.052708 |1.0 |3.0 |4.0 |5.0 |10.0

|months_ago_Switzerland |4934.0 |NaN |NaN |NaN |4.887718 |3.438958 |1.0
|2.0 |4.0 |9.0 |11.0

|months_ago_Switzerland_N_SNP_28854 |220.0 |NaN |NaN |NaN |5.040909
|3.361501 |1.0 |2.0 |5.0 |9.0 |10.0

|months_ago_USA |56732.0 |NaN |NaN |NaN |6.807851 |2.75009 |0.0 |5.0
|7.0 |9.0 |12.0

|months_ago_USA_N_SNP_28854 |6797.0 |NaN |NaN |NaN |4.606297 |2.190946
|1.0 |3.0 |5.0 |6.0 |12.0

|months_ago_United Kingdom |142058.0 |NaN |NaN |NaN |4.502886 |2.994065
|0.0 |2.0 |3.0 |7.0 |12.0

|months_ago_United Kingdom_N_SNP_28854 |6094.0 |NaN |NaN |NaN |4.28848
|2.456343 |1.0 |2.0 |4.0 |5.0 |10.0

|patient_age |72057.0 |NaN |NaN |NaN |48.04496 |21.678047 |0.0 |30.0
|46.0 |63.0 |121.0

|patient_age_Canada |1672.0 |NaN |NaN |NaN |47.957237 |19.579812 |0.0
|32.0 |47.0 |62.0 |100.0

|patient_age_Canada_N_SNP_28854 |122.0 |NaN |NaN |NaN |45.852459
|21.26444 |3.0 |34.125 |44.5 |61.75 |92.0

|patient_age_Denmark |8.0 |NaN |NaN |NaN |35.875 |13.984047 |14.0 |28.5
|36.5 |46.0 |54.0

|patient_age_Denmark_N_SNP_28854 |0.0 |NaN |NaN |NaN |NaN |NaN |NaN |NaN
|NaN |NaN |NaN

|patient_age_Finland |832.0 |NaN |NaN |NaN |38.545673 |21.925436 |0.0
|22.0 |33.0 |51.0 |98.0

|patient_age_Finland_N_SNP_28854 |278.0 |NaN |NaN |NaN |34.241007
|17.393394 |0.0 |22.0 |33.0 |45.75 |95.0

|patient_age_India |3736.0 |NaN |NaN |NaN |40.16788 |17.319207 |0.1
|27.0 |38.0 |53.0 |98.0

|patient_age_India_N_SNP_28854 |609.0 |NaN |NaN |NaN |42.828407
|16.803344 |0.1 |29.0 |42.0 |55.0 |87.0

|patient_age_Mexico |162.0 |NaN |NaN |NaN |45.691358 |17.647439 |9.0
|31.25 |45.0 |59.75 |92.0

|patient_age_Mexico_N_SNP_28854 |46.0 |NaN |NaN |NaN |43.717391
|17.636658 |9.0 |28.75 |44.0 |55.5 |83.0

|patient_age_N_SNP_28854 |3206.0 |NaN |NaN |NaN |41.933344 |19.619423
|0.0 |27.0 |40.0 |55.5 |107.0

|patient_age_Norway |1.0 |NaN |NaN |NaN |40.0 |NaN |40.0 |40.0 |40.0
|40.0 |40.0

|patient_age_Norway_N_SNP_28854 |0.0 |NaN |NaN |NaN |NaN |NaN |NaN |NaN
|NaN |NaN |NaN

|patient_age_Saudi Arabia |448.0 |NaN |NaN |NaN |49.007143 |15.139723
|0.2 |38.75 |50.0 |60.0 |94.0

|patient_age_Saudi Arabia_N_SNP_28854 |66.0 |NaN |NaN |NaN |51.272727
|13.608307 |25.0 |43.0 |52.0 |61.0 |82.0

|patient_age_South Africa |2479.0 |NaN |NaN |NaN |39.91787 |17.567035
|0.0 |27.0 |38.0 |51.0 |95.0

|patient_age_South Africa_N_SNP_28854 |225.0 |NaN |NaN |NaN |41.010667
|19.436855 |0.0 |25.0 |39.0 |57.0 |87.0

|patient_age_Switzerland |206.0 |NaN |NaN |NaN |47.228155 |18.744531
|12.0 |32.0 |45.5 |59.0 |96.0

|patient_age_Switzerland_N_SNP_28854 |9.0 |NaN |NaN |NaN |33.333333
|11.736695 |12.0 |27.0 |35.0 |39.0 |49.0

|patient_age_USA |11289.0 |NaN |NaN |NaN |48.412809 |20.532994 |0.0
|32.0 |48.0 |63.0 |121.0

|patient_age_USA_N_SNP_28854 |1018.0 |NaN |NaN |NaN |42.19499 |20.434605
|0.0 |28.0 |40.0 |56.0 |107.0

|patient_age_United Kingdom |7275.0 |NaN |NaN |NaN |59.554502 |22.36763
|0.0 |43.0 |60.0 |79.0 |106.0

|patient_age_United Kingdom_N_SNP_28854 |115.0 |NaN |NaN |NaN |53.33913
|24.558161 |4.0 |31.5 |55.0 |72.0 |104.0
|===


********************************************************************************
    *** Анализ варианта N_SNP_28977-C>T с частотой 2.99%:

The variant SNP C>T in position 28977 leads to the protein variant S235F
Всего United Kingdom загрузила 45.54% от всех записей в базе gisaid
     88.94% данного варианта (8376 записей) относится к United Kingdom
Всего USA загрузила 18.01% от всех записей в базе gisaid
     6.98% данного варианта (657 записей) относится к USA
<Figure size 432x288 with 0 Axes>
![png](output_20_31.png)

![png](output_20_32.png)


Статистика по странам и снипу в них

[cols=",,,,,,,,,,,",options="header",]
|===
| |count |unique |top |freq |mean |std |min |25% |50% |75% |max
|country |315208 |139 |United Kingdom |143561 |NaN |NaN |NaN |NaN |NaN
|NaN |NaN

|country_N_SNP_28977 |9418 |34 |United Kingdom |8376 |NaN |NaN |NaN |NaN
|NaN |NaN |NaN

|country_USA |56784 |1 |USA |56784 |NaN |NaN |NaN |NaN |NaN |NaN |NaN

|country_USA_N_SNP_28977 |657 |1 |USA |657 |NaN |NaN |NaN |NaN |NaN |NaN
|NaN

|country_United Kingdom |143561 |1 |United Kingdom |143561 |NaN |NaN
|NaN |NaN |NaN |NaN |NaN

|country_United Kingdom_N_SNP_28977 |8376 |1 |United Kingdom |8376 |NaN
|NaN |NaN |NaN |NaN |NaN |NaN

|gender |72696.0 |NaN |NaN |NaN |0.514719 |0.499787 |0.0 |0.0 |1.0 |1.0
|1.0

|gender_N_SNP_28977 |405.0 |NaN |NaN |NaN |0.454321 |0.498525 |0.0 |0.0
|0.0 |1.0 |1.0

|gender_USA |11772.0 |NaN |NaN |NaN |0.510364 |0.499914 |0.0 |0.0 |1.0
|1.0 |1.0

|gender_USA_N_SNP_28977 |18.0 |NaN |NaN |NaN |0.555556 |0.51131 |0.0
|0.0 |1.0 |1.0 |1.0

|gender_United Kingdom |7106.0 |NaN |NaN |NaN |0.505066 |0.50001 |0.0
|0.0 |1.0 |1.0 |1.0

|gender_United Kingdom_N_SNP_28977 |241.0 |NaN |NaN |NaN |0.452282
|0.498754 |0.0 |0.0 |0.0 |1.0 |1.0

|months_ago |312066.0 |NaN |NaN |NaN |5.433806 |3.129801 |0.0 |3.0 |5.0
|9.0 |13.0

|months_ago_N_SNP_28977 |9343.0 |NaN |NaN |NaN |1.496414 |1.176631 |0.0
|1.0 |1.0 |2.0 |10.0

|months_ago_USA |56732.0 |NaN |NaN |NaN |6.807851 |2.75009 |0.0 |5.0
|7.0 |9.0 |12.0

|months_ago_USA_N_SNP_28977 |657.0 |NaN |NaN |NaN |5.018265 |1.809435
|1.0 |4.0 |5.0 |6.0 |9.0

|months_ago_United Kingdom |142058.0 |NaN |NaN |NaN |4.502886 |2.994065
|0.0 |2.0 |3.0 |7.0 |12.0

|months_ago_United Kingdom_N_SNP_28977 |8303.0 |NaN |NaN |NaN |1.231362
|0.445345 |1.0 |1.0 |1.0 |1.0 |4.0

|patient_age |72057.0 |NaN |NaN |NaN |48.04496 |21.678047 |0.0 |30.0
|46.0 |63.0 |121.0

|patient_age_N_SNP_28977 |397.0 |NaN |NaN |NaN |49.709068 |21.846581
|6.0 |31.0 |50.0 |66.0 |95.0

|patient_age_USA |11289.0 |NaN |NaN |NaN |48.412809 |20.532994 |0.0
|32.0 |48.0 |63.0 |121.0

|patient_age_USA_N_SNP_28977 |17.0 |NaN |NaN |NaN |45.941176 |21.191008
|9.0 |31.0 |49.0 |65.0 |74.0

|patient_age_United Kingdom |7275.0 |NaN |NaN |NaN |59.554502 |22.36763
|0.0 |43.0 |60.0 |79.0 |106.0

|patient_age_United Kingdom_N_SNP_28977 |244.0 |NaN |NaN |NaN |56.901639
|20.60481 |14.0 |40.75 |56.5 |73.0 |95.0
|===


********************************************************************************
    *** Анализ варианта N_SNP_28869-C>T с частотой 2.95%:

The variant SNP C>T in position 28869 leads to the protein variant P199L
Всего USA загрузила 18.01% от всех записей в базе gisaid
     59.56% данного варианта (5544 записей) относится к USA
Всего Denmark загрузила 6.92% от всех записей в базе gisaid
     10.08% данного варианта (938 записей) относится к Denmark
Всего United Kingdom загрузила 45.54% от всех записей в базе gisaid
     8.49% данного варианта (790 записей) относится к United Kingdom
Всего Netherlands загрузила 1.38% от всех записей в базе gisaid
     6.06% данного варианта (564 записей) относится к Netherlands
Всего Luxembourg загрузила 0.7% от всех записей в базе gisaid
     5.0% данного варианта (465 записей) относится к Luxembourg
Всего Belgium загрузила 0.92% от всех записей в базе gisaid
     4.92% данного варианта (458 записей) относится к Belgium
Всего Switzerland загрузила 1.57% от всех записей в базе gisaid
     1.27% данного варианта (118 записей) относится к Switzerland
<Figure size 432x288 with 0 Axes>
![png](output_20_37.png)

![png](output_20_38.png)


Статистика по странам и снипу в них

[cols=",,,,,,,,,,,",options="header",]
|===
| |count |unique |top |freq |mean |std |min |25% |50% |75% |max
|country |315208 |139 |United Kingdom |143561 |NaN |NaN |NaN |NaN |NaN
|NaN |NaN

|country_Belgium |2895 |1 |Belgium |2895 |NaN |NaN |NaN |NaN |NaN |NaN
|NaN

|country_Belgium_N_SNP_28869 |458 |1 |Belgium |458 |NaN |NaN |NaN |NaN
|NaN |NaN |NaN

|country_Denmark |21821 |1 |Denmark |21821 |NaN |NaN |NaN |NaN |NaN |NaN
|NaN

|country_Denmark_N_SNP_28869 |938 |1 |Denmark |938 |NaN |NaN |NaN |NaN
|NaN |NaN |NaN

|country_Luxembourg |2213 |1 |Luxembourg |2213 |NaN |NaN |NaN |NaN |NaN
|NaN |NaN

|country_Luxembourg_N_SNP_28869 |465 |1 |Luxembourg |465 |NaN |NaN |NaN
|NaN |NaN |NaN |NaN

|country_N_SNP_28869 |9308 |38 |USA |5544 |NaN |NaN |NaN |NaN |NaN |NaN
|NaN

|country_Netherlands |4341 |1 |Netherlands |4341 |NaN |NaN |NaN |NaN
|NaN |NaN |NaN

|country_Netherlands_N_SNP_28869 |564 |1 |Netherlands |564 |NaN |NaN
|NaN |NaN |NaN |NaN |NaN

|country_Switzerland |4934 |1 |Switzerland |4934 |NaN |NaN |NaN |NaN
|NaN |NaN |NaN

|country_Switzerland_N_SNP_28869 |118 |1 |Switzerland |118 |NaN |NaN
|NaN |NaN |NaN |NaN |NaN

|country_USA |56784 |1 |USA |56784 |NaN |NaN |NaN |NaN |NaN |NaN |NaN

|country_USA_N_SNP_28869 |5544 |1 |USA |5544 |NaN |NaN |NaN |NaN |NaN
|NaN |NaN

|country_United Kingdom |143561 |1 |United Kingdom |143561 |NaN |NaN
|NaN |NaN |NaN |NaN |NaN

|country_United Kingdom_N_SNP_28869 |790 |1 |United Kingdom |790 |NaN
|NaN |NaN |NaN |NaN |NaN |NaN

|gender |72696.0 |NaN |NaN |NaN |0.514719 |0.499787 |0.0 |0.0 |1.0 |1.0
|1.0

|gender_Belgium |2368.0 |NaN |NaN |NaN |0.462416 |0.498691 |0.0 |0.0
|0.0 |1.0 |1.0

|gender_Belgium_N_SNP_28869 |415.0 |NaN |NaN |NaN |0.515663 |0.500358
|0.0 |0.0 |1.0 |1.0 |1.0

|gender_Denmark |9.0 |NaN |NaN |NaN |0.888889 |0.333333 |0.0 |1.0 |1.0
|1.0 |1.0

|gender_Denmark_N_SNP_28869 |0.0 |NaN |NaN |NaN |NaN |NaN |NaN |NaN |NaN
|NaN |NaN

|gender_Luxembourg |2206.0 |NaN |NaN |NaN |0.543064 |0.498255 |0.0 |0.0
|1.0 |1.0 |1.0

|gender_Luxembourg_N_SNP_28869 |464.0 |NaN |NaN |NaN |0.571121 |0.49545
|0.0 |0.0 |1.0 |1.0 |1.0

|gender_N_SNP_28869 |2353.0 |NaN |NaN |NaN |0.534637 |0.498905 |0.0 |0.0
|1.0 |1.0 |1.0

|gender_Netherlands |160.0 |NaN |NaN |NaN |0.54375 |0.499646 |0.0 |0.0
|1.0 |1.0 |1.0

|gender_Netherlands_N_SNP_28869 |6.0 |NaN |NaN |NaN |0.833333 |0.408248
|0.0 |1.0 |1.0 |1.0 |1.0

|gender_Switzerland |914.0 |NaN |NaN |NaN |0.510941 |0.500154 |0.0 |0.0
|1.0 |1.0 |1.0

|gender_Switzerland_N_SNP_28869 |3.0 |NaN |NaN |NaN |0.0 |0.0 |0.0 |0.0
|0.0 |0.0 |0.0

|gender_USA |11772.0 |NaN |NaN |NaN |0.510364 |0.499914 |0.0 |0.0 |1.0
|1.0 |1.0

|gender_USA_N_SNP_28869 |1211.0 |NaN |NaN |NaN |0.530966 |0.499246 |0.0
|0.0 |1.0 |1.0 |1.0

|gender_United Kingdom |7106.0 |NaN |NaN |NaN |0.505066 |0.50001 |0.0
|0.0 |1.0 |1.0 |1.0

|gender_United Kingdom_N_SNP_28869 |94.0 |NaN |NaN |NaN |0.382979
|0.48872 |0.0 |0.0 |0.0 |1.0 |1.0

|months_ago |312066.0 |NaN |NaN |NaN |5.433806 |3.129801 |0.0 |3.0 |5.0
|9.0 |13.0

|months_ago_Belgium |2895.0 |NaN |NaN |NaN |5.868394 |3.242921 |1.0 |3.0
|5.0 |9.0 |11.0

|months_ago_Belgium_N_SNP_28869 |458.0 |NaN |NaN |NaN |3.310044
|1.437215 |1.0 |2.0 |3.0 |5.0 |6.0

|months_ago_Denmark |21821.0 |NaN |NaN |NaN |2.974978 |2.285995 |1.0
|1.0 |2.0 |4.0 |11.0

|months_ago_Denmark_N_SNP_28869 |938.0 |NaN |NaN |NaN |1.905117
|0.992262 |1.0 |1.0 |2.0 |2.0 |5.0

|months_ago_Luxembourg |2213.0 |NaN |NaN |NaN |3.330321 |2.614082 |1.0
|2.0 |2.0 |3.0 |11.0

|months_ago_Luxembourg_N_SNP_28869 |465.0 |NaN |NaN |NaN |2.253763
|0.666398 |1.0 |2.0 |2.0 |3.0 |3.0

|months_ago_N_SNP_28869 |9275.0 |NaN |NaN |NaN |2.89628 |1.672966 |0.0
|2.0 |2.0 |4.0 |10.0

|months_ago_Netherlands |3978.0 |NaN |NaN |NaN |5.912519 |3.37772 |1.0
|3.0 |6.0 |9.0 |11.0

|months_ago_Netherlands_N_SNP_28869 |541.0 |NaN |NaN |NaN |2.545287
|1.109004 |1.0 |2.0 |2.0 |3.0 |8.0

|months_ago_Switzerland |4934.0 |NaN |NaN |NaN |4.887718 |3.438958 |1.0
|2.0 |4.0 |9.0 |11.0

|months_ago_Switzerland_N_SNP_28869 |118.0 |NaN |NaN |NaN |1.737288
|1.0079 |1.0 |1.0 |1.0 |2.0 |5.0

|months_ago_USA |56732.0 |NaN |NaN |NaN |6.807851 |2.75009 |0.0 |5.0
|7.0 |9.0 |12.0

|months_ago_USA_N_SNP_28869 |5541.0 |NaN |NaN |NaN |3.051435 |1.733943
|0.0 |2.0 |3.0 |4.0 |9.0

|months_ago_United Kingdom |142058.0 |NaN |NaN |NaN |4.502886 |2.994065
|0.0 |2.0 |3.0 |7.0 |12.0

|months_ago_United Kingdom_N_SNP_28869 |788.0 |NaN |NaN |NaN |3.725888
|2.073856 |1.0 |2.0 |3.0 |4.0 |10.0

|patient_age |72057.0 |NaN |NaN |NaN |48.04496 |21.678047 |0.0 |30.0
|46.0 |63.0 |121.0

|patient_age_Belgium |2436.0 |NaN |NaN |NaN |49.827176 |22.447404 |1.0
|31.0 |47.0 |67.0 |100.0

|patient_age_Belgium_N_SNP_28869 |422.0 |NaN |NaN |NaN |45.227488
|18.722385 |2.0 |32.0 |43.0 |58.0 |96.0

|patient_age_Denmark |8.0 |NaN |NaN |NaN |35.875 |13.984047 |14.0 |28.5
|36.5 |46.0 |54.0

|patient_age_Denmark_N_SNP_28869 |0.0 |NaN |NaN |NaN |NaN |NaN |NaN |NaN
|NaN |NaN |NaN

|patient_age_Luxembourg |2201.0 |NaN |NaN |NaN |45.182553 |20.225185
|0.0 |30.0 |43.0 |57.0 |98.0

|patient_age_Luxembourg_N_SNP_28869 |464.0 |NaN |NaN |NaN |45.984914
|20.090556 |3.0 |30.0 |44.5 |59.0 |91.0

|patient_age_N_SNP_28869 |2558.0 |NaN |NaN |NaN |44.425997 |20.287892
|0.0 |29.0 |42.0 |58.0 |121.0

|patient_age_Netherlands |532.0 |NaN |NaN |NaN |48.556767 |22.752038
|1.0 |30.0 |48.65 |64.0 |98.5

|patient_age_Netherlands_N_SNP_28869 |119.0 |NaN |NaN |NaN |45.806723
|22.406974 |7.0 |28.0 |41.0 |61.5 |98.0

|patient_age_Switzerland |206.0 |NaN |NaN |NaN |47.228155 |18.744531
|12.0 |32.0 |45.5 |59.0 |96.0

|patient_age_Switzerland_N_SNP_28869 |3.0 |NaN |NaN |NaN |42.0
|23.515952 |18.0 |30.5 |43.0 |54.0 |65.0

|patient_age_USA |11289.0 |NaN |NaN |NaN |48.412809 |20.532994 |0.0
|32.0 |48.0 |63.0 |121.0

|patient_age_USA_N_SNP_28869 |1306.0 |NaN |NaN |NaN |43.747473
|20.308826 |0.0 |28.0 |40.0 |58.0 |121.0

|patient_age_United Kingdom |7275.0 |NaN |NaN |NaN |59.554502 |22.36763
|0.0 |43.0 |60.0 |79.0 |106.0

|patient_age_United Kingdom_N_SNP_28869 |94.0 |NaN |NaN |NaN |52.755319
|22.873982 |13.0 |29.0 |49.5 |77.0 |93.0
|===


********************************************************************************
    *** Анализ варианта N_SNP_28282-T>A с частотой 2.78%:

The variant SNP T>A in position 28282 leads to the protein variant D3E
Всего United Kingdom загрузила 45.54% от всех записей в базе gisaid
     95.96% данного варианта (8406 записей) относится к United Kingdom
<Figure size 432x288 with 0 Axes>
![png](output_20_43.png)

![png](output_20_44.png)


Статистика по странам и снипу в них

[cols=",,,,,,,,,,,",options="header",]
|===
| |count |unique |top |freq |mean |std |min |25% |50% |75% |max
|country |315208 |139 |United Kingdom |143561 |NaN |NaN |NaN |NaN |NaN
|NaN |NaN

|country_N_SNP_28282 |8760 |33 |United Kingdom |8406 |NaN |NaN |NaN |NaN
|NaN |NaN |NaN

|country_United Kingdom |143561 |1 |United Kingdom |143561 |NaN |NaN
|NaN |NaN |NaN |NaN |NaN

|country_United Kingdom_N_SNP_28282 |8406 |1 |United Kingdom |8406 |NaN
|NaN |NaN |NaN |NaN |NaN |NaN

|gender |72696.0 |NaN |NaN |NaN |0.514719 |0.499787 |0.0 |0.0 |1.0 |1.0
|1.0

|gender_N_SNP_28282 |375.0 |NaN |NaN |NaN |0.442667 |0.497366 |0.0 |0.0
|0.0 |1.0 |1.0

|gender_United Kingdom |7106.0 |NaN |NaN |NaN |0.505066 |0.50001 |0.0
|0.0 |1.0 |1.0 |1.0

|gender_United Kingdom_N_SNP_28282 |236.0 |NaN |NaN |NaN |0.449153
|0.498465 |0.0 |0.0 |0.0 |1.0 |1.0

|months_ago |312066.0 |NaN |NaN |NaN |5.433806 |3.129801 |0.0 |3.0 |5.0
|9.0 |13.0

|months_ago_N_SNP_28282 |8686.0 |NaN |NaN |NaN |1.240847 |0.572458 |0.0
|1.0 |1.0 |1.0 |10.0

|months_ago_United Kingdom |142058.0 |NaN |NaN |NaN |4.502886 |2.994065
|0.0 |2.0 |3.0 |7.0 |12.0

|months_ago_United Kingdom_N_SNP_28282 |8334.0 |NaN |NaN |NaN |1.24862
|0.572884 |1.0 |1.0 |1.0 |1.0 |10.0

|patient_age |72057.0 |NaN |NaN |NaN |48.04496 |21.678047 |0.0 |30.0
|46.0 |63.0 |121.0

|patient_age_N_SNP_28282 |371.0 |NaN |NaN |NaN |50.08221 |21.861928 |6.0
|31.0 |52.0 |66.0 |94.0

|patient_age_United Kingdom |7275.0 |NaN |NaN |NaN |59.554502 |22.36763
|0.0 |43.0 |60.0 |79.0 |106.0

|patient_age_United Kingdom_N_SNP_28282 |239.0 |NaN |NaN |NaN |57.297071
|20.39133 |14.0 |41.0 |57.0 |73.0 |94.0
|===


********************************************************************************
    *** Анализ варианта N_SNP_28281-A>T с частотой 2.78%:

The variant SNP A>T in position 28281 leads to the protein variant D3V
Всего United Kingdom загрузила 45.54% от всех записей в базе gisaid
     95.96% данного варианта (8398 записей) относится к United Kingdom
<Figure size 432x288 with 0 Axes>
![png](output_20_49.png)

![png](output_20_50.png)


Статистика по странам и снипу в них

[cols=",,,,,,,,,,,",options="header",]
|===
| |count |unique |top |freq |mean |std |min |25% |50% |75% |max
|country |315208 |139 |United Kingdom |143561 |NaN |NaN |NaN |NaN |NaN
|NaN |NaN

|country_N_SNP_28281 |8752 |33 |United Kingdom |8398 |NaN |NaN |NaN |NaN
|NaN |NaN |NaN

|country_United Kingdom |143561 |1 |United Kingdom |143561 |NaN |NaN
|NaN |NaN |NaN |NaN |NaN

|country_United Kingdom_N_SNP_28281 |8398 |1 |United Kingdom |8398 |NaN
|NaN |NaN |NaN |NaN |NaN |NaN

|gender |72696.0 |NaN |NaN |NaN |0.514719 |0.499787 |0.0 |0.0 |1.0 |1.0
|1.0

|gender_N_SNP_28281 |375.0 |NaN |NaN |NaN |0.442667 |0.497366 |0.0 |0.0
|0.0 |1.0 |1.0

|gender_United Kingdom |7106.0 |NaN |NaN |NaN |0.505066 |0.50001 |0.0
|0.0 |1.0 |1.0 |1.0

|gender_United Kingdom_N_SNP_28281 |236.0 |NaN |NaN |NaN |0.449153
|0.498465 |0.0 |0.0 |0.0 |1.0 |1.0

|months_ago |312066.0 |NaN |NaN |NaN |5.433806 |3.129801 |0.0 |3.0 |5.0
|9.0 |13.0

|months_ago_N_SNP_28281 |8678.0 |NaN |NaN |NaN |1.239226 |0.570223 |0.0
|1.0 |1.0 |1.0 |10.0

|months_ago_United Kingdom |142058.0 |NaN |NaN |NaN |4.502886 |2.994065
|0.0 |2.0 |3.0 |7.0 |12.0

|months_ago_United Kingdom_N_SNP_28281 |8326.0 |NaN |NaN |NaN |1.246937
|0.57058 |1.0 |1.0 |1.0 |1.0 |10.0

|patient_age |72057.0 |NaN |NaN |NaN |48.04496 |21.678047 |0.0 |30.0
|46.0 |63.0 |121.0

|patient_age_N_SNP_28281 |371.0 |NaN |NaN |NaN |50.08221 |21.861928 |6.0
|31.0 |52.0 |66.0 |94.0

|patient_age_United Kingdom |7275.0 |NaN |NaN |NaN |59.554502 |22.36763
|0.0 |43.0 |60.0 |79.0 |106.0

|patient_age_United Kingdom_N_SNP_28281 |239.0 |NaN |NaN |NaN |57.297071
|20.39133 |14.0 |41.0 |57.0 |73.0 |94.0
|===


********************************************************************************
    *** Анализ варианта N_SNP_28280-G>C с частотой 2.78%:

The variant SNP G>C in position 28280 leads to the protein variant D3H
Всего United Kingdom загрузила 45.54% от всех записей в базе gisaid
     95.95% данного варианта (8396 записей) относится к United Kingdom
<Figure size 432x288 with 0 Axes>
![png](output_20_55.png)

![png](output_20_56.png)


Статистика по странам и снипу в них

[cols=",,,,,,,,,,,",options="header",]
|===
| |count |unique |top |freq |mean |std |min |25% |50% |75% |max
|country |315208 |139 |United Kingdom |143561 |NaN |NaN |NaN |NaN |NaN
|NaN |NaN

|country_N_SNP_28280 |8750 |33 |United Kingdom |8396 |NaN |NaN |NaN |NaN
|NaN |NaN |NaN

|country_United Kingdom |143561 |1 |United Kingdom |143561 |NaN |NaN
|NaN |NaN |NaN |NaN |NaN

|country_United Kingdom_N_SNP_28280 |8396 |1 |United Kingdom |8396 |NaN
|NaN |NaN |NaN |NaN |NaN |NaN

|gender |72696.0 |NaN |NaN |NaN |0.514719 |0.499787 |0.0 |0.0 |1.0 |1.0
|1.0

|gender_N_SNP_28280 |374.0 |NaN |NaN |NaN |0.441176 |0.497193 |0.0 |0.0
|0.0 |1.0 |1.0

|gender_United Kingdom |7106.0 |NaN |NaN |NaN |0.505066 |0.50001 |0.0
|0.0 |1.0 |1.0 |1.0

|gender_United Kingdom_N_SNP_28280 |235.0 |NaN |NaN |NaN |0.446809
|0.498224 |0.0 |0.0 |0.0 |1.0 |1.0

|months_ago |312066.0 |NaN |NaN |NaN |5.433806 |3.129801 |0.0 |3.0 |5.0
|9.0 |13.0

|months_ago_N_SNP_28280 |8676.0 |NaN |NaN |NaN |1.239166 |0.570225 |0.0
|1.0 |1.0 |1.0 |10.0

|months_ago_United Kingdom |142058.0 |NaN |NaN |NaN |4.502886 |2.994065
|0.0 |2.0 |3.0 |7.0 |12.0

|months_ago_United Kingdom_N_SNP_28280 |8324.0 |NaN |NaN |NaN |1.246877
|0.570582 |1.0 |1.0 |1.0 |1.0 |10.0

|patient_age |72057.0 |NaN |NaN |NaN |48.04496 |21.678047 |0.0 |30.0
|46.0 |63.0 |121.0

|patient_age_N_SNP_28280 |370.0 |NaN |NaN |NaN |50.133784 |21.86892 |6.0
|31.0 |52.0 |66.0 |94.0

|patient_age_United Kingdom |7275.0 |NaN |NaN |NaN |59.554502 |22.36763
|0.0 |43.0 |60.0 |79.0 |106.0

|patient_age_United Kingdom_N_SNP_28280 |238.0 |NaN |NaN |NaN |57.407563
|20.362482 |14.0 |41.0 |57.0 |73.0 |94.0
|===


********************************************************************************
    *** Анализ варианта N_SNP_28975-G>C с частотой 2.62%:

The variant SNP G>C in position 28975 leads to the protein variant M234I
Всего Denmark загрузила 6.92% от всех записей в базе gisaid
     29.7% данного варианта (2454 записей) относится к Denmark
Всего United Kingdom загрузила 45.54% от всех записей в базе gisaid
     29.15% данного варианта (2408 записей) относится к United Kingdom
Всего Switzerland загрузила 1.57% от всех записей в базе gisaid
     10.83% данного варианта (895 записей) относится к Switzerland
Всего Luxembourg загрузила 0.7% от всех записей в базе gisaid
     8.78% данного варианта (725 записей) относится к Luxembourg
Всего France загрузила 0.92% от всех записей в базе gisaid
     7.41% данного варианта (612 записей) относится к France
Всего Belgium загрузила 0.92% от всех записей в базе gisaid
     4.19% данного варианта (346 записей) относится к Belgium
Всего Netherlands загрузила 1.38% от всех записей в базе gisaid
     2.58% данного варианта (213 записей) относится к Netherlands
Всего Hungary загрузила 0.09% от всех записей в базе gisaid
     1.61% данного варианта (133 записей) относится к Hungary
<Figure size 432x288 with 0 Axes>
![png](output_20_61.png)

![png](output_20_62.png)


Статистика по странам и снипу в них

[cols=",,,,,,,,,,,",options="header",]
|===
| |count |unique |top |freq |mean |std |min |25% |50% |75% |max
|country |315208 |139 |United Kingdom |143561 |NaN |NaN |NaN |NaN |NaN
|NaN |NaN

|country_Belgium |2895 |1 |Belgium |2895 |NaN |NaN |NaN |NaN |NaN |NaN
|NaN

|country_Belgium_N_SNP_28975 |346 |1 |Belgium |346 |NaN |NaN |NaN |NaN
|NaN |NaN |NaN

|country_Denmark |21821 |1 |Denmark |21821 |NaN |NaN |NaN |NaN |NaN |NaN
|NaN

|country_Denmark_N_SNP_28975 |2454 |1 |Denmark |2454 |NaN |NaN |NaN |NaN
|NaN |NaN |NaN

|country_France |2896 |1 |France |2896 |NaN |NaN |NaN |NaN |NaN |NaN
|NaN

|country_France_N_SNP_28975 |612 |1 |France |612 |NaN |NaN |NaN |NaN
|NaN |NaN |NaN

|country_Hungary |273 |1 |Hungary |273 |NaN |NaN |NaN |NaN |NaN |NaN
|NaN

|country_Hungary_N_SNP_28975 |133 |1 |Hungary |133 |NaN |NaN |NaN |NaN
|NaN |NaN |NaN

|country_Luxembourg |2213 |1 |Luxembourg |2213 |NaN |NaN |NaN |NaN |NaN
|NaN |NaN

|country_Luxembourg_N_SNP_28975 |725 |1 |Luxembourg |725 |NaN |NaN |NaN
|NaN |NaN |NaN |NaN

|country_N_SNP_28975 |8262 |33 |Denmark |2454 |NaN |NaN |NaN |NaN |NaN
|NaN |NaN

|country_Netherlands |4341 |1 |Netherlands |4341 |NaN |NaN |NaN |NaN
|NaN |NaN |NaN

|country_Netherlands_N_SNP_28975 |213 |1 |Netherlands |213 |NaN |NaN
|NaN |NaN |NaN |NaN |NaN

|country_Switzerland |4934 |1 |Switzerland |4934 |NaN |NaN |NaN |NaN
|NaN |NaN |NaN

|country_Switzerland_N_SNP_28975 |895 |1 |Switzerland |895 |NaN |NaN
|NaN |NaN |NaN |NaN |NaN

|country_United Kingdom |143561 |1 |United Kingdom |143561 |NaN |NaN
|NaN |NaN |NaN |NaN |NaN

|country_United Kingdom_N_SNP_28975 |2408 |1 |United Kingdom |2408 |NaN
|NaN |NaN |NaN |NaN |NaN |NaN

|gender |72696.0 |NaN |NaN |NaN |0.514719 |0.499787 |0.0 |0.0 |1.0 |1.0
|1.0

|gender_Belgium |2368.0 |NaN |NaN |NaN |0.462416 |0.498691 |0.0 |0.0
|0.0 |1.0 |1.0

|gender_Belgium_N_SNP_28975 |315.0 |NaN |NaN |NaN |0.48254 |0.50049 |0.0
|0.0 |0.0 |1.0 |1.0

|gender_Denmark |9.0 |NaN |NaN |NaN |0.888889 |0.333333 |0.0 |1.0 |1.0
|1.0 |1.0

|gender_Denmark_N_SNP_28975 |0.0 |NaN |NaN |NaN |NaN |NaN |NaN |NaN |NaN
|NaN |NaN

|gender_France |1684.0 |NaN |NaN |NaN |0.471496 |0.499335 |0.0 |0.0 |0.0
|1.0 |1.0

|gender_France_N_SNP_28975 |372.0 |NaN |NaN |NaN |0.473118 |0.499949
|0.0 |0.0 |0.0 |1.0 |1.0

|gender_Hungary |273.0 |NaN |NaN |NaN |0.446886 |0.498084 |0.0 |0.0 |0.0
|1.0 |1.0

|gender_Hungary_N_SNP_28975 |133.0 |NaN |NaN |NaN |0.451128 |0.499487
|0.0 |0.0 |0.0 |1.0 |1.0

|gender_Luxembourg |2206.0 |NaN |NaN |NaN |0.543064 |0.498255 |0.0 |0.0
|1.0 |1.0 |1.0

|gender_Luxembourg_N_SNP_28975 |724.0 |NaN |NaN |NaN |0.538674 |0.498847
|0.0 |0.0 |1.0 |1.0 |1.0

|gender_N_SNP_28975 |1876.0 |NaN |NaN |NaN |0.5 |0.500133 |0.0 |0.0 |0.5
|1.0 |1.0

|gender_Netherlands |160.0 |NaN |NaN |NaN |0.54375 |0.499646 |0.0 |0.0
|1.0 |1.0 |1.0

|gender_Netherlands_N_SNP_28975 |2.0 |NaN |NaN |NaN |1.0 |0.0 |1.0 |1.0
|1.0 |1.0 |1.0

|gender_Switzerland |914.0 |NaN |NaN |NaN |0.510941 |0.500154 |0.0 |0.0
|1.0 |1.0 |1.0

|gender_Switzerland_N_SNP_28975 |21.0 |NaN |NaN |NaN |0.380952 |0.497613
|0.0 |0.0 |0.0 |1.0 |1.0

|gender_United Kingdom |7106.0 |NaN |NaN |NaN |0.505066 |0.50001 |0.0
|0.0 |1.0 |1.0 |1.0

|gender_United Kingdom_N_SNP_28975 |42.0 |NaN |NaN |NaN |0.142857
|0.354169 |0.0 |0.0 |0.0 |0.0 |1.0

|months_ago |312066.0 |NaN |NaN |NaN |5.433806 |3.129801 |0.0 |3.0 |5.0
|9.0 |13.0

|months_ago_Belgium |2895.0 |NaN |NaN |NaN |5.868394 |3.242921 |1.0 |3.0
|5.0 |9.0 |11.0

|months_ago_Belgium_N_SNP_28975 |346.0 |NaN |NaN |NaN |2.800578
|0.886681 |1.0 |2.0 |3.0 |3.0 |5.0

|months_ago_Denmark |21821.0 |NaN |NaN |NaN |2.974978 |2.285995 |1.0
|1.0 |2.0 |4.0 |11.0

|months_ago_Denmark_N_SNP_28975 |2454.0 |NaN |NaN |NaN |2.51304
|1.219338 |1.0 |2.0 |2.0 |3.0 |6.0

|months_ago_France |2895.0 |NaN |NaN |NaN |7.172366 |3.070975 |1.0 |4.0
|9.0 |10.0 |12.0

|months_ago_France_N_SNP_28975 |612.0 |NaN |NaN |NaN |3.236928 |1.291192
|1.0 |2.0 |3.0 |4.0 |6.0

|months_ago_Hungary |273.0 |NaN |NaN |NaN |5.369963 |2.81516 |3.0 |3.0
|4.0 |9.0 |10.0

|months_ago_Hungary_N_SNP_28975 |133.0 |NaN |NaN |NaN |3.308271
|0.579713 |3.0 |3.0 |3.0 |3.0 |5.0

|months_ago_Luxembourg |2213.0 |NaN |NaN |NaN |3.330321 |2.614082 |1.0
|2.0 |2.0 |3.0 |11.0

|months_ago_Luxembourg_N_SNP_28975 |725.0 |NaN |NaN |NaN |2.241379
|0.736535 |1.0 |2.0 |2.0 |3.0 |5.0

|months_ago_N_SNP_28975 |8149.0 |NaN |NaN |NaN |2.654436 |1.163641 |1.0
|2.0 |3.0 |3.0 |10.0

|months_ago_Netherlands |3978.0 |NaN |NaN |NaN |5.912519 |3.37772 |1.0
|3.0 |6.0 |9.0 |11.0

|months_ago_Netherlands_N_SNP_28975 |196.0 |NaN |NaN |NaN |2.484694
|0.968621 |1.0 |2.0 |2.5 |3.0 |5.0

|months_ago_Switzerland |4934.0 |NaN |NaN |NaN |4.887718 |3.438958 |1.0
|2.0 |4.0 |9.0 |11.0

|months_ago_Switzerland_N_SNP_28975 |895.0 |NaN |NaN |NaN |2.128492
|1.149955 |1.0 |1.0 |2.0 |3.0 |5.0

|months_ago_United Kingdom |142058.0 |NaN |NaN |NaN |4.502886 |2.994065
|0.0 |2.0 |3.0 |7.0 |12.0

|months_ago_United Kingdom_N_SNP_28975 |2330.0 |NaN |NaN |NaN |2.930043
|1.080209 |1.0 |2.0 |3.0 |4.0 |5.0

|patient_age |72057.0 |NaN |NaN |NaN |48.04496 |21.678047 |0.0 |30.0
|46.0 |63.0 |121.0

|patient_age_Belgium |2436.0 |NaN |NaN |NaN |49.827176 |22.447404 |1.0
|31.0 |47.0 |67.0 |100.0

|patient_age_Belgium_N_SNP_28975 |318.0 |NaN |NaN |NaN |43.380503
|19.082831 |7.0 |28.0 |40.5 |55.0 |94.0

|patient_age_Denmark |8.0 |NaN |NaN |NaN |35.875 |13.984047 |14.0 |28.5
|36.5 |46.0 |54.0

|patient_age_Denmark_N_SNP_28975 |0.0 |NaN |NaN |NaN |NaN |NaN |NaN |NaN
|NaN |NaN |NaN

|patient_age_France |1694.0 |NaN |NaN |NaN |59.44023 |23.881533 |0.0
|39.0 |62.0 |81.0 |100.0

|patient_age_France_N_SNP_28975 |388.0 |NaN |NaN |NaN |58.056959
|24.97105 |0.0 |36.0 |61.0 |81.0 |100.0

|patient_age_Hungary |273.0 |NaN |NaN |NaN |47.514286 |22.015056 |0.5
|29.0 |46.0 |62.0 |104.0

|patient_age_Hungary_N_SNP_28975 |133.0 |NaN |NaN |NaN |42.683459
|19.202881 |0.9 |25.0 |44.0 |54.0 |93.0

|patient_age_Luxembourg |2201.0 |NaN |NaN |NaN |45.182553 |20.225185
|0.0 |30.0 |43.0 |57.0 |98.0

|patient_age_Luxembourg_N_SNP_28975 |721.0 |NaN |NaN |NaN |43.217753
|18.731836 |0.0 |30.0 |42.0 |55.0 |94.0

|patient_age_N_SNP_28975 |1930.0 |NaN |NaN |NaN |45.716321 |21.712633
|0.0 |29.0 |43.0 |60.0 |100.0

|patient_age_Netherlands |532.0 |NaN |NaN |NaN |48.556767 |22.752038
|1.0 |30.0 |48.65 |64.0 |98.5

|patient_age_Netherlands_N_SNP_28975 |53.0 |NaN |NaN |NaN |38.773585
|20.712911 |9.0 |21.0 |37.0 |51.0 |86.0

|patient_age_Switzerland |206.0 |NaN |NaN |NaN |47.228155 |18.744531
|12.0 |32.0 |45.5 |59.0 |96.0

|patient_age_Switzerland_N_SNP_28975 |15.0 |NaN |NaN |NaN |54.066667
|20.037346 |19.0 |42.0 |51.0 |66.5 |90.0

|patient_age_United Kingdom |7275.0 |NaN |NaN |NaN |59.554502 |22.36763
|0.0 |43.0 |60.0 |79.0 |106.0

|patient_age_United Kingdom_N_SNP_28975 |42.0 |NaN |NaN |NaN |34.738095
|22.248113 |7.0 |23.0 |35.0 |47.5 |91.0
|===


********************************************************************************
    *** Анализ варианта N_SNP_29399-G>A с частотой 2.61%:

The variant SNP G>A in position 29399 leads to the protein variant A376T
Всего Denmark загрузила 6.92% от всех записей в базе gisaid
     29.47% данного варианта (2426 записей) относится к Denmark
Всего United Kingdom загрузила 45.54% от всех записей в базе gisaid
     29.29% данного варианта (2411 записей) относится к United Kingdom
Всего Switzerland загрузила 1.57% от всех записей в базе gisaid
     10.93% данного варианта (900 записей) относится к Switzerland
Всего Luxembourg загрузила 0.7% от всех записей в базе gisaid
     8.81% данного варианта (725 записей) относится к Luxembourg
Всего France загрузила 0.92% от всех записей в базе gisaid
     7.41% данного варианта (610 записей) относится к France
Всего Belgium загрузила 0.92% от всех записей в базе gisaid
     4.19% данного варианта (345 записей) относится к Belgium
Всего Netherlands загрузила 1.38% от всех записей в базе gisaid
     2.59% данного варианта (213 записей) относится к Netherlands
Всего Hungary загрузила 0.09% от всех записей в базе gisaid
     1.62% данного варианта (133 записей) относится к Hungary
<Figure size 432x288 with 0 Axes>
![png](output_20_67.png)

![png](output_20_68.png)


Статистика по странам и снипу в них

[cols=",,,,,,,,,,,",options="header",]
|===
| |count |unique |top |freq |mean |std |min |25% |50% |75% |max
|country |315208 |139 |United Kingdom |143561 |NaN |NaN |NaN |NaN |NaN
|NaN |NaN

|country_Belgium |2895 |1 |Belgium |2895 |NaN |NaN |NaN |NaN |NaN |NaN
|NaN

|country_Belgium_N_SNP_29399 |345 |1 |Belgium |345 |NaN |NaN |NaN |NaN
|NaN |NaN |NaN

|country_Denmark |21821 |1 |Denmark |21821 |NaN |NaN |NaN |NaN |NaN |NaN
|NaN

|country_Denmark_N_SNP_29399 |2426 |1 |Denmark |2426 |NaN |NaN |NaN |NaN
|NaN |NaN |NaN

|country_France |2896 |1 |France |2896 |NaN |NaN |NaN |NaN |NaN |NaN
|NaN

|country_France_N_SNP_29399 |610 |1 |France |610 |NaN |NaN |NaN |NaN
|NaN |NaN |NaN

|country_Hungary |273 |1 |Hungary |273 |NaN |NaN |NaN |NaN |NaN |NaN
|NaN

|country_Hungary_N_SNP_29399 |133 |1 |Hungary |133 |NaN |NaN |NaN |NaN
|NaN |NaN |NaN

|country_Luxembourg |2213 |1 |Luxembourg |2213 |NaN |NaN |NaN |NaN |NaN
|NaN |NaN

|country_Luxembourg_N_SNP_29399 |725 |1 |Luxembourg |725 |NaN |NaN |NaN
|NaN |NaN |NaN |NaN

|country_N_SNP_29399 |8231 |32 |Denmark |2426 |NaN |NaN |NaN |NaN |NaN
|NaN |NaN

|country_Netherlands |4341 |1 |Netherlands |4341 |NaN |NaN |NaN |NaN
|NaN |NaN |NaN

|country_Netherlands_N_SNP_29399 |213 |1 |Netherlands |213 |NaN |NaN
|NaN |NaN |NaN |NaN |NaN

|country_Switzerland |4934 |1 |Switzerland |4934 |NaN |NaN |NaN |NaN
|NaN |NaN |NaN

|country_Switzerland_N_SNP_29399 |900 |1 |Switzerland |900 |NaN |NaN
|NaN |NaN |NaN |NaN |NaN

|country_United Kingdom |143561 |1 |United Kingdom |143561 |NaN |NaN
|NaN |NaN |NaN |NaN |NaN

|country_United Kingdom_N_SNP_29399 |2411 |1 |United Kingdom |2411 |NaN
|NaN |NaN |NaN |NaN |NaN |NaN

|gender |72696.0 |NaN |NaN |NaN |0.514719 |0.499787 |0.0 |0.0 |1.0 |1.0
|1.0

|gender_Belgium |2368.0 |NaN |NaN |NaN |0.462416 |0.498691 |0.0 |0.0
|0.0 |1.0 |1.0

|gender_Belgium_N_SNP_29399 |314.0 |NaN |NaN |NaN |0.484076 |0.500544
|0.0 |0.0 |0.0 |1.0 |1.0

|gender_Denmark |9.0 |NaN |NaN |NaN |0.888889 |0.333333 |0.0 |1.0 |1.0
|1.0 |1.0

|gender_Denmark_N_SNP_29399 |0.0 |NaN |NaN |NaN |NaN |NaN |NaN |NaN |NaN
|NaN |NaN

|gender_France |1684.0 |NaN |NaN |NaN |0.471496 |0.499335 |0.0 |0.0 |0.0
|1.0 |1.0

|gender_France_N_SNP_29399 |373.0 |NaN |NaN |NaN |0.474531 |0.500022
|0.0 |0.0 |0.0 |1.0 |1.0

|gender_Hungary |273.0 |NaN |NaN |NaN |0.446886 |0.498084 |0.0 |0.0 |0.0
|1.0 |1.0

|gender_Hungary_N_SNP_29399 |133.0 |NaN |NaN |NaN |0.451128 |0.499487
|0.0 |0.0 |0.0 |1.0 |1.0

|gender_Luxembourg |2206.0 |NaN |NaN |NaN |0.543064 |0.498255 |0.0 |0.0
|1.0 |1.0 |1.0

|gender_Luxembourg_N_SNP_29399 |724.0 |NaN |NaN |NaN |0.538674 |0.498847
|0.0 |0.0 |1.0 |1.0 |1.0

|gender_N_SNP_29399 |1873.0 |NaN |NaN |NaN |0.500267 |0.500133 |0.0 |0.0
|1.0 |1.0 |1.0

|gender_Netherlands |160.0 |NaN |NaN |NaN |0.54375 |0.499646 |0.0 |0.0
|1.0 |1.0 |1.0

|gender_Netherlands_N_SNP_29399 |2.0 |NaN |NaN |NaN |1.0 |0.0 |1.0 |1.0
|1.0 |1.0 |1.0

|gender_Switzerland |914.0 |NaN |NaN |NaN |0.510941 |0.500154 |0.0 |0.0
|1.0 |1.0 |1.0

|gender_Switzerland_N_SNP_29399 |21.0 |NaN |NaN |NaN |0.380952 |0.497613
|0.0 |0.0 |0.0 |1.0 |1.0

|gender_United Kingdom |7106.0 |NaN |NaN |NaN |0.505066 |0.50001 |0.0
|0.0 |1.0 |1.0 |1.0

|gender_United Kingdom_N_SNP_29399 |43.0 |NaN |NaN |NaN |0.139535
|0.350605 |0.0 |0.0 |0.0 |0.0 |1.0

|months_ago |312066.0 |NaN |NaN |NaN |5.433806 |3.129801 |0.0 |3.0 |5.0
|9.0 |13.0

|months_ago_Belgium |2895.0 |NaN |NaN |NaN |5.868394 |3.242921 |1.0 |3.0
|5.0 |9.0 |11.0

|months_ago_Belgium_N_SNP_29399 |345.0 |NaN |NaN |NaN |2.8 |0.887903
|1.0 |2.0 |3.0 |3.0 |5.0

|months_ago_Denmark |21821.0 |NaN |NaN |NaN |2.974978 |2.285995 |1.0
|1.0 |2.0 |4.0 |11.0

|months_ago_Denmark_N_SNP_29399 |2426.0 |NaN |NaN |NaN |2.509068
|1.216434 |1.0 |2.0 |2.0 |3.0 |6.0

|months_ago_France |2895.0 |NaN |NaN |NaN |7.172366 |3.070975 |1.0 |4.0
|9.0 |10.0 |12.0

|months_ago_France_N_SNP_29399 |610.0 |NaN |NaN |NaN |3.229508 |1.291547
|1.0 |2.0 |3.0 |4.0 |6.0

|months_ago_Hungary |273.0 |NaN |NaN |NaN |5.369963 |2.81516 |3.0 |3.0
|4.0 |9.0 |10.0

|months_ago_Hungary_N_SNP_29399 |133.0 |NaN |NaN |NaN |3.308271
|0.579713 |3.0 |3.0 |3.0 |3.0 |5.0

|months_ago_Luxembourg |2213.0 |NaN |NaN |NaN |3.330321 |2.614082 |1.0
|2.0 |2.0 |3.0 |11.0

|months_ago_Luxembourg_N_SNP_29399 |725.0 |NaN |NaN |NaN |2.24 |0.737923
|1.0 |2.0 |2.0 |3.0 |5.0

|months_ago_N_SNP_29399 |8117.0 |NaN |NaN |NaN |2.651595 |1.156373 |1.0
|2.0 |3.0 |3.0 |10.0

|months_ago_Netherlands |3978.0 |NaN |NaN |NaN |5.912519 |3.37772 |1.0
|3.0 |6.0 |9.0 |11.0

|months_ago_Netherlands_N_SNP_29399 |196.0 |NaN |NaN |NaN |2.484694
|0.968621 |1.0 |2.0 |2.5 |3.0 |5.0

|months_ago_Switzerland |4934.0 |NaN |NaN |NaN |4.887718 |3.438958 |1.0
|2.0 |4.0 |9.0 |11.0

|months_ago_Switzerland_N_SNP_29399 |900.0 |NaN |NaN |NaN |2.13
|1.150417 |1.0 |1.0 |2.0 |3.0 |5.0

|months_ago_United Kingdom |142058.0 |NaN |NaN |NaN |4.502886 |2.994065
|0.0 |2.0 |3.0 |7.0 |12.0

|months_ago_United Kingdom_N_SNP_29399 |2333.0 |NaN |NaN |NaN |2.931847
|1.081611 |1.0 |2.0 |3.0 |4.0 |5.0

|patient_age |72057.0 |NaN |NaN |NaN |48.04496 |21.678047 |0.0 |30.0
|46.0 |63.0 |121.0

|patient_age_Belgium |2436.0 |NaN |NaN |NaN |49.827176 |22.447404 |1.0
|31.0 |47.0 |67.0 |100.0

|patient_age_Belgium_N_SNP_29399 |317.0 |NaN |NaN |NaN |43.375394
|19.112784 |7.0 |28.0 |40.0 |55.0 |94.0

|patient_age_Denmark |8.0 |NaN |NaN |NaN |35.875 |13.984047 |14.0 |28.5
|36.5 |46.0 |54.0

|patient_age_Denmark_N_SNP_29399 |0.0 |NaN |NaN |NaN |NaN |NaN |NaN |NaN
|NaN |NaN |NaN

|patient_age_France |1694.0 |NaN |NaN |NaN |59.44023 |23.881533 |0.0
|39.0 |62.0 |81.0 |100.0

|patient_age_France_N_SNP_29399 |389.0 |NaN |NaN |NaN |58.082519
|24.943945 |0.0 |36.0 |61.0 |81.0 |100.0

|patient_age_Hungary |273.0 |NaN |NaN |NaN |47.514286 |22.015056 |0.5
|29.0 |46.0 |62.0 |104.0

|patient_age_Hungary_N_SNP_29399 |133.0 |NaN |NaN |NaN |42.683459
|19.202881 |0.9 |25.0 |44.0 |54.0 |93.0

|patient_age_Luxembourg |2201.0 |NaN |NaN |NaN |45.182553 |20.225185
|0.0 |30.0 |43.0 |57.0 |98.0

|patient_age_Luxembourg_N_SNP_29399 |721.0 |NaN |NaN |NaN |43.23301
|18.740214 |0.0 |30.0 |42.0 |55.0 |94.0

|patient_age_N_SNP_29399 |1926.0 |NaN |NaN |NaN |45.705867 |21.723103
|0.0 |28.25 |43.0 |60.0 |100.0

|patient_age_Netherlands |532.0 |NaN |NaN |NaN |48.556767 |22.752038
|1.0 |30.0 |48.65 |64.0 |98.5

|patient_age_Netherlands_N_SNP_29399 |53.0 |NaN |NaN |NaN |38.773585
|20.712911 |9.0 |21.0 |37.0 |51.0 |86.0

|patient_age_Switzerland |206.0 |NaN |NaN |NaN |47.228155 |18.744531
|12.0 |32.0 |45.5 |59.0 |96.0

|patient_age_Switzerland_N_SNP_29399 |15.0 |NaN |NaN |NaN |54.066667
|20.037346 |19.0 |42.0 |51.0 |66.5 |90.0

|patient_age_United Kingdom |7275.0 |NaN |NaN |NaN |59.554502 |22.36763
|0.0 |43.0 |60.0 |79.0 |106.0

|patient_age_United Kingdom_N_SNP_29399 |43.0 |NaN |NaN |NaN |34.465116
|22.054423 |7.0 |23.0 |35.0 |46.0 |91.0
|===


********************************************************************************
    *** Анализ варианта N_SNP_28472-C>T с частотой 1.82%:

The variant SNP C>T in position 28472 leads to the protein variant P67S
Всего USA загрузила 18.01% от всех записей в базе gisaid
     93.11% данного варианта (5342 записей) относится к USA
Всего Canada загрузила 1.36% от всех записей в базе gisaid
     1.52% данного варианта (87 записей) относится к Canada
Всего United Kingdom загрузила 45.54% от всех записей в базе gisaid
     1.24% данного варианта (71 записей) относится к United Kingdom
Всего Finland загрузила 0.29% от всех записей в базе gisaid
     1.03% данного варианта (59 записей) относится к Finland
<Figure size 432x288 with 0 Axes>
![png](output_20_73.png)

![png](output_20_74.png)


Статистика по странам и снипу в них

[cols=",,,,,,,,,,,",options="header",]
|===
| |count |unique |top |freq |mean |std |min |25% |50% |75% |max
|country |315208 |139 |United Kingdom |143561 |NaN |NaN |NaN |NaN |NaN
|NaN |NaN

|country_Canada |4299 |1 |Canada |4299 |NaN |NaN |NaN |NaN |NaN |NaN
|NaN

|country_Canada_N_SNP_28472 |87 |1 |Canada |87 |NaN |NaN |NaN |NaN |NaN
|NaN |NaN

|country_Finland |903 |1 |Finland |903 |NaN |NaN |NaN |NaN |NaN |NaN
|NaN

|country_Finland_N_SNP_28472 |59 |1 |Finland |59 |NaN |NaN |NaN |NaN
|NaN |NaN |NaN

|country_N_SNP_28472 |5737 |28 |USA |5342 |NaN |NaN |NaN |NaN |NaN |NaN
|NaN

|country_USA |56784 |1 |USA |56784 |NaN |NaN |NaN |NaN |NaN |NaN |NaN

|country_USA_N_SNP_28472 |5342 |1 |USA |5342 |NaN |NaN |NaN |NaN |NaN
|NaN |NaN

|country_United Kingdom |143561 |1 |United Kingdom |143561 |NaN |NaN
|NaN |NaN |NaN |NaN |NaN

|country_United Kingdom_N_SNP_28472 |71 |1 |United Kingdom |71 |NaN |NaN
|NaN |NaN |NaN |NaN |NaN

|gender |72696.0 |NaN |NaN |NaN |0.514719 |0.499787 |0.0 |0.0 |1.0 |1.0
|1.0

|gender_Canada |1949.0 |NaN |NaN |NaN |0.494613 |0.500099 |0.0 |0.0 |0.0
|1.0 |1.0

|gender_Canada_N_SNP_28472 |26.0 |NaN |NaN |NaN |0.538462 |0.508391 |0.0
|0.0 |1.0 |1.0 |1.0

|gender_Finland |831.0 |NaN |NaN |NaN |0.462094 |0.498861 |0.0 |0.0 |0.0
|1.0 |1.0

|gender_Finland_N_SNP_28472 |59.0 |NaN |NaN |NaN |0.322034 |0.471267
|0.0 |0.0 |0.0 |1.0 |1.0

|gender_N_SNP_28472 |1337.0 |NaN |NaN |NaN |0.529544 |0.499313 |0.0 |0.0
|1.0 |1.0 |1.0

|gender_USA |11772.0 |NaN |NaN |NaN |0.510364 |0.499914 |0.0 |0.0 |1.0
|1.0 |1.0

|gender_USA_N_SNP_28472 |1202.0 |NaN |NaN |NaN |0.533278 |0.499099 |0.0
|0.0 |1.0 |1.0 |1.0

|gender_United Kingdom |7106.0 |NaN |NaN |NaN |0.505066 |0.50001 |0.0
|0.0 |1.0 |1.0 |1.0

|gender_United Kingdom_N_SNP_28472 |0.0 |NaN |NaN |NaN |NaN |NaN |NaN
|NaN |NaN |NaN |NaN

|months_ago |312066.0 |NaN |NaN |NaN |5.433806 |3.129801 |0.0 |3.0 |5.0
|9.0 |13.0

|months_ago_Canada |4212.0 |NaN |NaN |NaN |7.577398 |2.983441 |1.0 |5.0
|9.0 |10.0 |12.0

|months_ago_Canada_N_SNP_28472 |87.0 |NaN |NaN |NaN |2.114943 |0.768951
|2.0 |2.0 |2.0 |2.0 |9.0

|months_ago_Finland |903.0 |NaN |NaN |NaN |4.880399 |2.945003 |1.0 |3.0
|3.0 |9.0 |12.0

|months_ago_Finland_N_SNP_28472 |59.0 |NaN |NaN |NaN |1.745763 |0.658976
|1.0 |1.0 |2.0 |2.0 |3.0

|months_ago_N_SNP_28472 |5734.0 |NaN |NaN |NaN |2.994942 |1.748282 |0.0
|2.0 |2.0 |4.0 |10.0

|months_ago_USA |56732.0 |NaN |NaN |NaN |6.807851 |2.75009 |0.0 |5.0
|7.0 |9.0 |12.0

|months_ago_USA_N_SNP_28472 |5339.0 |NaN |NaN |NaN |3.047013 |1.745583
|0.0 |2.0 |3.0 |4.0 |10.0

|months_ago_United Kingdom |142058.0 |NaN |NaN |NaN |4.502886 |2.994065
|0.0 |2.0 |3.0 |7.0 |12.0

|months_ago_United Kingdom_N_SNP_28472 |71.0 |NaN |NaN |NaN |2.661972
|1.413644 |1.0 |2.0 |3.0 |3.0 |9.0

|patient_age |72057.0 |NaN |NaN |NaN |48.04496 |21.678047 |0.0 |30.0
|46.0 |63.0 |121.0

|patient_age_Canada |1672.0 |NaN |NaN |NaN |47.957237 |19.579812 |0.0
|32.0 |47.0 |62.0 |100.0

|patient_age_Canada_N_SNP_28472 |4.0 |NaN |NaN |NaN |54.5 |17.559423
|37.0 |40.75 |54.5 |68.25 |72.0

|patient_age_Finland |832.0 |NaN |NaN |NaN |38.545673 |21.925436 |0.0
|22.0 |33.0 |51.0 |98.0

|patient_age_Finland_N_SNP_28472 |59.0 |NaN |NaN |NaN |45.881356
|24.700331 |1.0 |27.0 |42.0 |63.5 |92.0

|patient_age_N_SNP_28472 |1424.0 |NaN |NaN |NaN |43.297191 |20.538637
|0.0 |28.0 |40.0 |58.0 |121.0

|patient_age_USA |11289.0 |NaN |NaN |NaN |48.412809 |20.532994 |0.0
|32.0 |48.0 |63.0 |121.0

|patient_age_USA_N_SNP_28472 |1301.0 |NaN |NaN |NaN |43.722675 |20.33586
|0.0 |28.0 |40.0 |58.0 |121.0

|patient_age_United Kingdom |7275.0 |NaN |NaN |NaN |59.554502 |22.36763
|0.0 |43.0 |60.0 |79.0 |106.0

|patient_age_United Kingdom_N_SNP_28472 |0.0 |NaN |NaN |NaN |NaN |NaN
|NaN |NaN |NaN |NaN |NaN
|===


********************************************************************************
    *** Анализ варианта N_SNP_29366-C>T с частотой 1.59%:

The variant SNP C>T in position 29366 leads to the protein variant P365S
Всего United Kingdom загрузила 45.54% от всех записей в базе gisaid
     57.72% данного варианта (2893 записей) относится к United Kingdom
Всего Denmark загрузила 6.92% от всех записей в базе gisaid
     31.23% данного варианта (1565 записей) относится к Denmark
Всего Belgium загрузила 0.92% от всех записей в базе gisaid
     3.13% данного варианта (157 записей) относится к Belgium
Всего Netherlands загрузила 1.38% от всех записей в базе gisaid
     2.29% данного варианта (115 записей) относится к Netherlands
<Figure size 432x288 with 0 Axes>
![png](output_20_79.png)

![png](output_20_80.png)


Статистика по странам и снипу в них

[cols=",,,,,,,,,,,",options="header",]
|===
| |count |unique |top |freq |mean |std |min |25% |50% |75% |max
|country |315208 |139 |United Kingdom |143561 |NaN |NaN |NaN |NaN |NaN
|NaN |NaN

|country_Belgium |2895 |1 |Belgium |2895 |NaN |NaN |NaN |NaN |NaN |NaN
|NaN

|country_Belgium_N_SNP_29366 |157 |1 |Belgium |157 |NaN |NaN |NaN |NaN
|NaN |NaN |NaN

|country_Denmark |21821 |1 |Denmark |21821 |NaN |NaN |NaN |NaN |NaN |NaN
|NaN

|country_Denmark_N_SNP_29366 |1565 |1 |Denmark |1565 |NaN |NaN |NaN |NaN
|NaN |NaN |NaN

|country_N_SNP_29366 |5012 |31 |United Kingdom |2893 |NaN |NaN |NaN |NaN
|NaN |NaN |NaN

|country_Netherlands |4341 |1 |Netherlands |4341 |NaN |NaN |NaN |NaN
|NaN |NaN |NaN

|country_Netherlands_N_SNP_29366 |115 |1 |Netherlands |115 |NaN |NaN
|NaN |NaN |NaN |NaN |NaN

|country_United Kingdom |143561 |1 |United Kingdom |143561 |NaN |NaN
|NaN |NaN |NaN |NaN |NaN

|country_United Kingdom_N_SNP_29366 |2893 |1 |United Kingdom |2893 |NaN
|NaN |NaN |NaN |NaN |NaN |NaN

|gender |72696.0 |NaN |NaN |NaN |0.514719 |0.499787 |0.0 |0.0 |1.0 |1.0
|1.0

|gender_Belgium |2368.0 |NaN |NaN |NaN |0.462416 |0.498691 |0.0 |0.0
|0.0 |1.0 |1.0

|gender_Belgium_N_SNP_29366 |154.0 |NaN |NaN |NaN |0.25974 |0.439923
|0.0 |0.0 |0.0 |1.0 |1.0

|gender_Denmark |9.0 |NaN |NaN |NaN |0.888889 |0.333333 |0.0 |1.0 |1.0
|1.0 |1.0

|gender_Denmark_N_SNP_29366 |0.0 |NaN |NaN |NaN |NaN |NaN |NaN |NaN |NaN
|NaN |NaN

|gender_N_SNP_29366 |384.0 |NaN |NaN |NaN |0.429688 |0.495677 |0.0 |0.0
|0.0 |1.0 |1.0

|gender_Netherlands |160.0 |NaN |NaN |NaN |0.54375 |0.499646 |0.0 |0.0
|1.0 |1.0 |1.0

|gender_Netherlands_N_SNP_29366 |0.0 |NaN |NaN |NaN |NaN |NaN |NaN |NaN
|NaN |NaN |NaN

|gender_United Kingdom |7106.0 |NaN |NaN |NaN |0.505066 |0.50001 |0.0
|0.0 |1.0 |1.0 |1.0

|gender_United Kingdom_N_SNP_29366 |15.0 |NaN |NaN |NaN |0.533333
|0.516398 |0.0 |0.0 |1.0 |1.0 |1.0

|months_ago |312066.0 |NaN |NaN |NaN |5.433806 |3.129801 |0.0 |3.0 |5.0
|9.0 |13.0

|months_ago_Belgium |2895.0 |NaN |NaN |NaN |5.868394 |3.242921 |1.0 |3.0
|5.0 |9.0 |11.0

|months_ago_Belgium_N_SNP_29366 |157.0 |NaN |NaN |NaN |1.573248
|1.150272 |1.0 |1.0 |1.0 |1.0 |7.0

|months_ago_Denmark |21821.0 |NaN |NaN |NaN |2.974978 |2.285995 |1.0
|1.0 |2.0 |4.0 |11.0

|months_ago_Denmark_N_SNP_29366 |1565.0 |NaN |NaN |NaN |1.306709
|0.461275 |1.0 |1.0 |1.0 |2.0 |2.0

|months_ago_N_SNP_29366 |4983.0 |NaN |NaN |NaN |2.394943 |1.291726 |1.0
|1.0 |2.0 |3.0 |11.0

|months_ago_Netherlands |3978.0 |NaN |NaN |NaN |5.912519 |3.37772 |1.0
|3.0 |6.0 |9.0 |11.0

|months_ago_Netherlands_N_SNP_29366 |110.0 |NaN |NaN |NaN |2.136364
|1.120921 |1.0 |1.0 |2.0 |3.0 |5.0

|months_ago_United Kingdom |142058.0 |NaN |NaN |NaN |4.502886 |2.994065
|0.0 |2.0 |3.0 |7.0 |12.0

|months_ago_United Kingdom_N_SNP_29366 |2882.0 |NaN |NaN |NaN |2.971201
|1.141288 |1.0 |2.0 |3.0 |4.0 |10.0

|patient_age |72057.0 |NaN |NaN |NaN |48.04496 |21.678047 |0.0 |30.0
|46.0 |63.0 |121.0

|patient_age_Belgium |2436.0 |NaN |NaN |NaN |49.827176 |22.447404 |1.0
|31.0 |47.0 |67.0 |100.0

|patient_age_Belgium_N_SNP_29366 |154.0 |NaN |NaN |NaN |68.285714
|24.56064 |13.0 |45.25 |80.5 |88.0 |100.0

|patient_age_Denmark |8.0 |NaN |NaN |NaN |35.875 |13.984047 |14.0 |28.5
|36.5 |46.0 |54.0

|patient_age_Denmark_N_SNP_29366 |0.0 |NaN |NaN |NaN |NaN |NaN |NaN |NaN
|NaN |NaN |NaN

|patient_age_N_SNP_29366 |395.0 |NaN |NaN |NaN |54.792405 |26.349297
|0.0 |32.0 |54.0 |81.0 |100.0

|patient_age_Netherlands |532.0 |NaN |NaN |NaN |48.556767 |22.752038
|1.0 |30.0 |48.65 |64.0 |98.5

|patient_age_Netherlands_N_SNP_29366 |24.0 |NaN |NaN |NaN |60.208333
|25.522333 |12.0 |38.75 |67.5 |80.5 |92.0

|patient_age_United Kingdom |7275.0 |NaN |NaN |NaN |59.554502 |22.36763
|0.0 |43.0 |60.0 |79.0 |106.0

|patient_age_United Kingdom_N_SNP_29366 |15.0 |NaN |NaN |NaN |61.2
|23.740261 |24.0 |47.0 |53.0 |87.0 |94.0
|===


********************************************************************************
    *** Анализ варианта N_SNP_28725-C>T с частотой 1.4%:

The variant SNP C>T in position 28725 leads to the protein variant P151L
Всего Japan загрузила 3.11% от всех записей в базе gisaid
     94.53% данного варианта (4185 записей) относится к Japan
Всего United Kingdom загрузила 45.54% от всех записей в базе gisaid
     2.51% данного варианта (111 записей) относится к United Kingdom
Всего Australia загрузила 4.99% от всех записей в базе gisaid
     1.15% данного варианта (51 записей) относится к Australia
<Figure size 432x288 with 0 Axes>
![png](output_20_85.png)

![png](output_20_86.png)


Статистика по странам и снипу в них

[cols=",,,,,,,,,,,",options="header",]
|===
| |count |unique |top |freq |mean |std |min |25% |50% |75% |max
|country |315208 |139 |United Kingdom |143561 |NaN |NaN |NaN |NaN |NaN
|NaN |NaN

|country_Australia |15722 |1 |Australia |15722 |NaN |NaN |NaN |NaN |NaN
|NaN |NaN

|country_Australia_N_SNP_28725 |51 |1 |Australia |51 |NaN |NaN |NaN |NaN
|NaN |NaN |NaN

|country_Japan |9810 |1 |Japan |9810 |NaN |NaN |NaN |NaN |NaN |NaN |NaN

|country_Japan_N_SNP_28725 |4185 |1 |Japan |4185 |NaN |NaN |NaN |NaN
|NaN |NaN |NaN

|country_N_SNP_28725 |4427 |21 |Japan |4185 |NaN |NaN |NaN |NaN |NaN
|NaN |NaN

|country_United Kingdom |143561 |1 |United Kingdom |143561 |NaN |NaN
|NaN |NaN |NaN |NaN |NaN

|country_United Kingdom_N_SNP_28725 |111 |1 |United Kingdom |111 |NaN
|NaN |NaN |NaN |NaN |NaN |NaN

|gender |72696.0 |NaN |NaN |NaN |0.514719 |0.499787 |0.0 |0.0 |1.0 |1.0
|1.0

|gender_Australia |11099.0 |NaN |NaN |NaN |0.471394 |0.499204 |0.0 |0.0
|0.0 |1.0 |1.0

|gender_Australia_N_SNP_28725 |46.0 |NaN |NaN |NaN |0.5 |0.505525 |0.0
|0.0 |0.5 |1.0 |1.0

|gender_Japan |34.0 |NaN |NaN |NaN |0.352941 |0.485071 |0.0 |0.0 |0.0
|1.0 |1.0

|gender_Japan_N_SNP_28725 |0.0 |NaN |NaN |NaN |NaN |NaN |NaN |NaN |NaN
|NaN |NaN

|gender_N_SNP_28725 |65.0 |NaN |NaN |NaN |0.492308 |0.503831 |0.0 |0.0
|0.0 |1.0 |1.0

|gender_United Kingdom |7106.0 |NaN |NaN |NaN |0.505066 |0.50001 |0.0
|0.0 |1.0 |1.0 |1.0

|gender_United Kingdom_N_SNP_28725 |6.0 |NaN |NaN |NaN |0.666667
|0.516398 |0.0 |0.25 |1.0 |1.0 |1.0

|months_ago |312066.0 |NaN |NaN |NaN |5.433806 |3.129801 |0.0 |3.0 |5.0
|9.0 |13.0

|months_ago_Australia |15292.0 |NaN |NaN |NaN |6.137 |1.870994 |0.0 |5.0
|6.0 |6.0 |12.0

|months_ago_Australia_N_SNP_28725 |50.0 |NaN |NaN |NaN |5.38 |0.490314
|5.0 |5.0 |5.0 |6.0 |6.0

|months_ago_Japan |9715.0 |NaN |NaN |NaN |6.725373 |2.196805 |0.0 |5.0
|6.0 |9.0 |12.0

|months_ago_Japan_N_SNP_28725 |4133.0 |NaN |NaN |NaN |5.425115 |0.707803
|3.0 |5.0 |5.0 |6.0 |9.0

|months_ago_N_SNP_28725 |4370.0 |NaN |NaN |NaN |5.373455 |0.912581 |1.0
|5.0 |5.0 |6.0 |10.0

|months_ago_United Kingdom |142058.0 |NaN |NaN |NaN |4.502886 |2.994065
|0.0 |2.0 |3.0 |7.0 |12.0

|months_ago_United Kingdom_N_SNP_28725 |110.0 |NaN |NaN |NaN |4.227273
|2.904154 |1.0 |2.0 |3.0 |7.0 |10.0

|patient_age |72057.0 |NaN |NaN |NaN |48.04496 |21.678047 |0.0 |30.0
|46.0 |63.0 |121.0

|patient_age_Australia |12783.0 |NaN |NaN |NaN |43.77431 |22.221538 |0.0
|25.0 |38.0 |58.0 |120.0

|patient_age_Australia_N_SNP_28725 |46.0 |NaN |NaN |NaN |35.26087
|15.482513 |18.0 |23.0 |31.5 |42.75 |85.0

|patient_age_Japan |34.0 |NaN |NaN |NaN |63.117647 |13.456472 |25.0
|52.5 |70.0 |71.0 |84.0

|patient_age_Japan_N_SNP_28725 |0.0 |NaN |NaN |NaN |NaN |NaN |NaN |NaN
|NaN |NaN |NaN

|patient_age_N_SNP_28725 |65.0 |NaN |NaN |NaN |41.138462 |20.413596
|18.0 |24.0 |34.0 |50.0 |87.0

|patient_age_United Kingdom |7275.0 |NaN |NaN |NaN |59.554502 |22.36763
|0.0 |43.0 |60.0 |79.0 |106.0

|patient_age_United Kingdom_N_SNP_28725 |6.0 |NaN |NaN |NaN |73.166667
|11.548449 |54.0 |68.5 |75.5 |79.5 |87.0
|===


********************************************************************************
    *** Анализ варианта N_SNP_29466-C>T с частотой 1.37%:

The variant SNP C>T in position 29466 leads to the protein variant A398V
Всего United Kingdom загрузила 45.54% от всех записей в базе gisaid
     93.39% данного варианта (4039 записей) относится к United Kingdom
Всего Denmark загрузила 6.92% от всех записей в базе gisaid
     2.77% данного варианта (120 записей) относится к Denmark
Всего USA загрузила 18.01% от всех записей в базе gisaid
     1.64% данного варианта (71 записей) относится к USA
<Figure size 432x288 with 0 Axes>
![png](output_20_91.png)

![png](output_20_92.png)


Статистика по странам и снипу в них

[cols=",,,,,,,,,,,",options="header",]
|===
| |count |unique |top |freq |mean |std |min |25% |50% |75% |max
|country |315208 |139 |United Kingdom |143561 |NaN |NaN |NaN |NaN |NaN
|NaN |NaN

|country_Denmark |21821 |1 |Denmark |21821 |NaN |NaN |NaN |NaN |NaN |NaN
|NaN

|country_Denmark_N_SNP_29466 |120 |1 |Denmark |120 |NaN |NaN |NaN |NaN
|NaN |NaN |NaN

|country_N_SNP_29466 |4325 |29 |United Kingdom |4039 |NaN |NaN |NaN |NaN
|NaN |NaN |NaN

|country_USA |56784 |1 |USA |56784 |NaN |NaN |NaN |NaN |NaN |NaN |NaN

|country_USA_N_SNP_29466 |71 |1 |USA |71 |NaN |NaN |NaN |NaN |NaN |NaN
|NaN

|country_United Kingdom |143561 |1 |United Kingdom |143561 |NaN |NaN
|NaN |NaN |NaN |NaN |NaN

|country_United Kingdom_N_SNP_29466 |4039 |1 |United Kingdom |4039 |NaN
|NaN |NaN |NaN |NaN |NaN |NaN

|gender |72696.0 |NaN |NaN |NaN |0.514719 |0.499787 |0.0 |0.0 |1.0 |1.0
|1.0

|gender_Denmark |9.0 |NaN |NaN |NaN |0.888889 |0.333333 |0.0 |1.0 |1.0
|1.0 |1.0

|gender_Denmark_N_SNP_29466 |0.0 |NaN |NaN |NaN |NaN |NaN |NaN |NaN |NaN
|NaN |NaN

|gender_N_SNP_29466 |97.0 |NaN |NaN |NaN |0.453608 |0.500429 |0.0 |0.0
|0.0 |1.0 |1.0

|gender_USA |11772.0 |NaN |NaN |NaN |0.510364 |0.499914 |0.0 |0.0 |1.0
|1.0 |1.0

|gender_USA_N_SNP_29466 |16.0 |NaN |NaN |NaN |0.4375 |0.512348 |0.0 |0.0
|0.0 |1.0 |1.0

|gender_United Kingdom |7106.0 |NaN |NaN |NaN |0.505066 |0.50001 |0.0
|0.0 |1.0 |1.0 |1.0

|gender_United Kingdom_N_SNP_29466 |18.0 |NaN |NaN |NaN |0.388889
|0.501631 |0.0 |0.0 |0.0 |1.0 |1.0

|months_ago |312066.0 |NaN |NaN |NaN |5.433806 |3.129801 |0.0 |3.0 |5.0
|9.0 |13.0

|months_ago_Denmark |21821.0 |NaN |NaN |NaN |2.974978 |2.285995 |1.0
|1.0 |2.0 |4.0 |11.0

|months_ago_Denmark_N_SNP_29466 |120.0 |NaN |NaN |NaN |1.541667
|0.887787 |1.0 |1.0 |1.0 |2.0 |9.0

|months_ago_N_SNP_29466 |4301.0 |NaN |NaN |NaN |3.324576 |1.276887 |1.0
|2.0 |3.0 |4.0 |10.0

|months_ago_USA |56732.0 |NaN |NaN |NaN |6.807851 |2.75009 |0.0 |5.0
|7.0 |9.0 |12.0

|months_ago_USA_N_SNP_29466 |71.0 |NaN |NaN |NaN |4.197183 |2.670579
|1.0 |2.0 |3.0 |6.0 |10.0

|months_ago_United Kingdom |142058.0 |NaN |NaN |NaN |4.502886 |2.994065
|0.0 |2.0 |3.0 |7.0 |12.0

|months_ago_United Kingdom_N_SNP_29466 |4016.0 |NaN |NaN |NaN |3.335408
|1.161354 |1.0 |2.0 |3.0 |4.0 |10.0

|patient_age |72057.0 |NaN |NaN |NaN |48.04496 |21.678047 |0.0 |30.0
|46.0 |63.0 |121.0

|patient_age_Denmark |8.0 |NaN |NaN |NaN |35.875 |13.984047 |14.0 |28.5
|36.5 |46.0 |54.0

|patient_age_Denmark_N_SNP_29466 |0.0 |NaN |NaN |NaN |NaN |NaN |NaN |NaN
|NaN |NaN |NaN

|patient_age_N_SNP_29466 |91.0 |NaN |NaN |NaN |46.923077 |21.05257 |0.5
|31.5 |46.0 |61.0 |97.0

|patient_age_USA |11289.0 |NaN |NaN |NaN |48.412809 |20.532994 |0.0
|32.0 |48.0 |63.0 |121.0

|patient_age_USA_N_SNP_29466 |11.0 |NaN |NaN |NaN |44.181818 |15.236917
|17.0 |34.0 |43.0 |56.0 |68.0

|patient_age_United Kingdom |7275.0 |NaN |NaN |NaN |59.554502 |22.36763
|0.0 |43.0 |60.0 |79.0 |106.0

|patient_age_United Kingdom_N_SNP_29466 |18.0 |NaN |NaN |NaN |62.444444
|19.070218 |14.0 |54.25 |61.5 |67.75 |97.0
|===


********************************************************************************
    *** Анализ варианта N_SNP_29227-G>T с частотой 1.36%:

The variant SNP G>T in position 29227 leads to the protein variant S318S
Всего United Kingdom загрузила 45.54% от всех записей в базе gisaid
     94.43% данного варианта (4037 записей) относится к United Kingdom
Всего Denmark загрузила 6.92% от всех записей в базе gisaid
     2.69% данного варианта (115 записей) относится к Denmark
<Figure size 432x288 with 0 Axes>
![png](output_20_97.png)

![png](output_20_98.png)


Статистика по странам и снипу в них

[cols=",,,,,,,,,,,",options="header",]
|===
| |count |unique |top |freq |mean |std |min |25% |50% |75% |max
|country |315208 |139 |United Kingdom |143561 |NaN |NaN |NaN |NaN |NaN
|NaN |NaN

|country_Denmark |21821 |1 |Denmark |21821 |NaN |NaN |NaN |NaN |NaN |NaN
|NaN

|country_Denmark_N_SNP_29227 |115 |1 |Denmark |115 |NaN |NaN |NaN |NaN
|NaN |NaN |NaN

|country_N_SNP_29227 |4275 |34 |United Kingdom |4037 |NaN |NaN |NaN |NaN
|NaN |NaN |NaN

|country_United Kingdom |143561 |1 |United Kingdom |143561 |NaN |NaN
|NaN |NaN |NaN |NaN |NaN

|country_United Kingdom_N_SNP_29227 |4037 |1 |United Kingdom |4037 |NaN
|NaN |NaN |NaN |NaN |NaN |NaN

|gender |72696.0 |NaN |NaN |NaN |0.514719 |0.499787 |0.0 |0.0 |1.0 |1.0
|1.0

|gender_Denmark |9.0 |NaN |NaN |NaN |0.888889 |0.333333 |0.0 |1.0 |1.0
|1.0 |1.0

|gender_Denmark_N_SNP_29227 |0.0 |NaN |NaN |NaN |NaN |NaN |NaN |NaN |NaN
|NaN |NaN

|gender_N_SNP_29227 |72.0 |NaN |NaN |NaN |0.555556 |0.500391 |0.0 |0.0
|1.0 |1.0 |1.0

|gender_United Kingdom |7106.0 |NaN |NaN |NaN |0.505066 |0.50001 |0.0
|0.0 |1.0 |1.0 |1.0

|gender_United Kingdom_N_SNP_29227 |20.0 |NaN |NaN |NaN |0.45 |0.510418
|0.0 |0.0 |0.0 |1.0 |1.0

|months_ago |312066.0 |NaN |NaN |NaN |5.433806 |3.129801 |0.0 |3.0 |5.0
|9.0 |13.0

|months_ago_Denmark |21821.0 |NaN |NaN |NaN |2.974978 |2.285995 |1.0
|1.0 |2.0 |4.0 |11.0

|months_ago_Denmark_N_SNP_29227 |115.0 |NaN |NaN |NaN |1.730435
|1.020163 |1.0 |1.0 |2.0 |2.0 |6.0

|months_ago_N_SNP_29227 |4245.0 |NaN |NaN |NaN |3.345347 |1.253057 |1.0
|2.0 |3.0 |4.0 |11.0

|months_ago_United Kingdom |142058.0 |NaN |NaN |NaN |4.502886 |2.994065
|0.0 |2.0 |3.0 |7.0 |12.0

|months_ago_United Kingdom_N_SNP_29227 |4012.0 |NaN |NaN |NaN |3.354935
|1.145659 |1.0 |3.0 |3.0 |4.0 |10.0

|patient_age |72057.0 |NaN |NaN |NaN |48.04496 |21.678047 |0.0 |30.0
|46.0 |63.0 |121.0

|patient_age_Denmark |8.0 |NaN |NaN |NaN |35.875 |13.984047 |14.0 |28.5
|36.5 |46.0 |54.0

|patient_age_Denmark_N_SNP_29227 |0.0 |NaN |NaN |NaN |NaN |NaN |NaN |NaN
|NaN |NaN |NaN

|patient_age_N_SNP_29227 |73.0 |NaN |NaN |NaN |45.527397 |22.768443 |0.5
|29.0 |44.0 |58.0 |97.0

|patient_age_United Kingdom |7275.0 |NaN |NaN |NaN |59.554502 |22.36763
|0.0 |43.0 |60.0 |79.0 |106.0

|patient_age_United Kingdom_N_SNP_29227 |20.0 |NaN |NaN |NaN |58.6
|21.271181 |12.0 |53.75 |57.5 |67.25 |97.0
|===


********************************************************************************
    *** Анализ варианта N_SNP_29386-C>T с частотой 1.31%:

The variant SNP C>T in position 29386 leads to the protein variant D371D
Всего Denmark загрузила 6.92% от всех записей в базе gisaid
     52.43% данного варианта (2169 записей) относится к Denmark
Всего United Kingdom загрузила 45.54% от всех записей в базе gisaid
     30.41% данного варианта (1258 записей) относится к United Kingdom
Всего Switzerland загрузила 1.57% от всех записей в базе gisaid
     8.73% данного варианта (361 записей) относится к Switzerland
Всего Netherlands загрузила 1.38% от всех записей в базе gisaid
     2.59% данного варианта (107 записей) относится к Netherlands
Всего Portugal загрузила 0.67% от всех записей в базе gisaid
     1.11% данного варианта (46 записей) относится к Portugal
<Figure size 432x288 with 0 Axes>
![png](output_20_103.png)

![png](output_20_104.png)


Статистика по странам и снипу в них

[cols=",,,,,,,,,,,",options="header",]
|===
| |count |unique |top |freq |mean |std |min |25% |50% |75% |max
|country |315208 |139 |United Kingdom |143561 |NaN |NaN |NaN |NaN |NaN
|NaN |NaN

|country_Denmark |21821 |1 |Denmark |21821 |NaN |NaN |NaN |NaN |NaN |NaN
|NaN

|country_Denmark_N_SNP_29386 |2169 |1 |Denmark |2169 |NaN |NaN |NaN |NaN
|NaN |NaN |NaN

|country_N_SNP_29386 |4137 |24 |Denmark |2169 |NaN |NaN |NaN |NaN |NaN
|NaN |NaN

|country_Netherlands |4341 |1 |Netherlands |4341 |NaN |NaN |NaN |NaN
|NaN |NaN |NaN

|country_Netherlands_N_SNP_29386 |107 |1 |Netherlands |107 |NaN |NaN
|NaN |NaN |NaN |NaN |NaN

|country_Portugal |2125 |1 |Portugal |2125 |NaN |NaN |NaN |NaN |NaN |NaN
|NaN

|country_Portugal_N_SNP_29386 |46 |1 |Portugal |46 |NaN |NaN |NaN |NaN
|NaN |NaN |NaN

|country_Switzerland |4934 |1 |Switzerland |4934 |NaN |NaN |NaN |NaN
|NaN |NaN |NaN

|country_Switzerland_N_SNP_29386 |361 |1 |Switzerland |361 |NaN |NaN
|NaN |NaN |NaN |NaN |NaN

|country_United Kingdom |143561 |1 |United Kingdom |143561 |NaN |NaN
|NaN |NaN |NaN |NaN |NaN

|country_United Kingdom_N_SNP_29386 |1258 |1 |United Kingdom |1258 |NaN
|NaN |NaN |NaN |NaN |NaN |NaN

|gender |72696.0 |NaN |NaN |NaN |0.514719 |0.499787 |0.0 |0.0 |1.0 |1.0
|1.0

|gender_Denmark |9.0 |NaN |NaN |NaN |0.888889 |0.333333 |0.0 |1.0 |1.0
|1.0 |1.0

|gender_Denmark_N_SNP_29386 |0.0 |NaN |NaN |NaN |NaN |NaN |NaN |NaN |NaN
|NaN |NaN

|gender_N_SNP_29386 |199.0 |NaN |NaN |NaN |0.457286 |0.499429 |0.0 |0.0
|0.0 |1.0 |1.0

|gender_Netherlands |160.0 |NaN |NaN |NaN |0.54375 |0.499646 |0.0 |0.0
|1.0 |1.0 |1.0

|gender_Netherlands_N_SNP_29386 |0.0 |NaN |NaN |NaN |NaN |NaN |NaN |NaN
|NaN |NaN |NaN

|gender_Portugal |97.0 |NaN |NaN |NaN |0.515464 |0.502357 |0.0 |0.0 |1.0
|1.0 |1.0

|gender_Portugal_N_SNP_29386 |0.0 |NaN |NaN |NaN |NaN |NaN |NaN |NaN
|NaN |NaN |NaN

|gender_Switzerland |914.0 |NaN |NaN |NaN |0.510941 |0.500154 |0.0 |0.0
|1.0 |1.0 |1.0

|gender_Switzerland_N_SNP_29386 |1.0 |NaN |NaN |NaN |0.0 |NaN |0.0 |0.0
|0.0 |0.0 |0.0

|gender_United Kingdom |7106.0 |NaN |NaN |NaN |0.505066 |0.50001 |0.0
|0.0 |1.0 |1.0 |1.0

|gender_United Kingdom_N_SNP_29386 |27.0 |NaN |NaN |NaN |0.518519
|0.509175 |0.0 |0.0 |1.0 |1.0 |1.0

|months_ago |312066.0 |NaN |NaN |NaN |5.433806 |3.129801 |0.0 |3.0 |5.0
|9.0 |13.0

|months_ago_Denmark |21821.0 |NaN |NaN |NaN |2.974978 |2.285995 |1.0
|1.0 |2.0 |4.0 |11.0

|months_ago_Denmark_N_SNP_29386 |2169.0 |NaN |NaN |NaN |1.694329
|0.86505 |1.0 |1.0 |1.0 |2.0 |10.0

|months_ago_N_SNP_29386 |4121.0 |NaN |NaN |NaN |2.177627 |1.153296 |1.0
|1.0 |2.0 |3.0 |10.0

|months_ago_Netherlands |3978.0 |NaN |NaN |NaN |5.912519 |3.37772 |1.0
|3.0 |6.0 |9.0 |11.0

|months_ago_Netherlands_N_SNP_29386 |102.0 |NaN |NaN |NaN |2.205882
|1.171765 |1.0 |1.0 |2.0 |3.0 |5.0

|months_ago_Portugal |2125.0 |NaN |NaN |NaN |7.796706 |3.23413 |1.0 |6.0
|10.0 |10.0 |10.0

|months_ago_Portugal_N_SNP_29386 |46.0 |NaN |NaN |NaN |1.978261
|0.147442 |1.0 |2.0 |2.0 |2.0 |2.0

|months_ago_Switzerland |4934.0 |NaN |NaN |NaN |4.887718 |3.438958 |1.0
|2.0 |4.0 |9.0 |11.0

|months_ago_Switzerland_N_SNP_29386 |361.0 |NaN |NaN |NaN |2.418283
|1.244811 |1.0 |1.0 |2.0 |3.0 |5.0

|months_ago_United Kingdom |142058.0 |NaN |NaN |NaN |4.502886 |2.994065
|0.0 |2.0 |3.0 |7.0 |12.0

|months_ago_United Kingdom_N_SNP_29386 |1250.0 |NaN |NaN |NaN |2.8944
|1.164617 |1.0 |2.0 |3.0 |4.0 |10.0

|patient_age |72057.0 |NaN |NaN |NaN |48.04496 |21.678047 |0.0 |30.0
|46.0 |63.0 |121.0

|patient_age_Denmark |8.0 |NaN |NaN |NaN |35.875 |13.984047 |14.0 |28.5
|36.5 |46.0 |54.0

|patient_age_Denmark_N_SNP_29386 |0.0 |NaN |NaN |NaN |NaN |NaN |NaN |NaN
|NaN |NaN |NaN

|patient_age_N_SNP_29386 |208.0 |NaN |NaN |NaN |49.9375 |23.414114 |2.0
|32.0 |45.25 |67.0 |102.0

|patient_age_Netherlands |532.0 |NaN |NaN |NaN |48.556767 |22.752038
|1.0 |30.0 |48.65 |64.0 |98.5

|patient_age_Netherlands_N_SNP_29386 |22.0 |NaN |NaN |NaN |63.0
|24.213338 |23.0 |39.25 |74.0 |83.5 |92.0

|patient_age_Portugal |84.0 |NaN |NaN |NaN |45.547619 |20.685485 |0.0
|29.0 |47.0 |60.0 |85.0

|patient_age_Portugal_N_SNP_29386 |0.0 |NaN |NaN |NaN |NaN |NaN |NaN
|NaN |NaN |NaN |NaN

|patient_age_Switzerland |206.0 |NaN |NaN |NaN |47.228155 |18.744531
|12.0 |32.0 |45.5 |59.0 |96.0

|patient_age_Switzerland_N_SNP_29386 |1.0 |NaN |NaN |NaN |56.0 |NaN
|56.0 |56.0 |56.0 |56.0 |56.0

|patient_age_United Kingdom |7275.0 |NaN |NaN |NaN |59.554502 |22.36763
|0.0 |43.0 |60.0 |79.0 |106.0

|patient_age_United Kingdom_N_SNP_29386 |27.0 |NaN |NaN |NaN |63.222222
|26.09352 |24.0 |39.5 |61.0 |89.0 |102.0
|===


********************************************************************************
    *** Анализ варианта N_SNP_29402-G>T с частотой 1.31%:

The variant SNP G>T in position 29402 leads to the protein variant D377Y
Всего USA загрузила 18.01% от всех записей в базе gisaid
     37.74% данного варианта (1560 записей) относится к USA
Всего United Kingdom загрузила 45.54% от всех записей в базе gisaid
     25.06% данного варианта (1036 записей) относится к United Kingdom
Всего Denmark загрузила 6.92% от всех записей в базе gisaid
     18.34% данного варианта (758 записей) относится к Denmark
Всего Netherlands загрузила 1.38% от всех записей в базе gisaid
     2.42% данного варианта (100 записей) относится к Netherlands
Всего France загрузила 0.92% от всех записей в базе gisaid
     2.06% данного варианта (85 записей) относится к France
Всего Spain загрузила 1.72% от всех записей в базе gisaid
     2.06% данного варианта (85 записей) относится к Spain
Всего Switzerland загрузила 1.57% от всех записей в базе gisaid
     1.94% данного варианта (80 записей) относится к Switzerland
Всего Norway загрузила 0.35% от всех записей в базе gisaid
     1.11% данного варианта (46 записей) относится к Norway
<Figure size 432x288 with 0 Axes>
![png](output_20_109.png)

![png](output_20_110.png)


Статистика по странам и снипу в них

[cols=",,,,,,,,,,,",options="header",]
|===
| |count |unique |top |freq |mean |std |min |25% |50% |75% |max
|country |315208 |139 |United Kingdom |143561 |NaN |NaN |NaN |NaN |NaN
|NaN |NaN

|country_Denmark |21821 |1 |Denmark |21821 |NaN |NaN |NaN |NaN |NaN |NaN
|NaN

|country_Denmark_N_SNP_29402 |758 |1 |Denmark |758 |NaN |NaN |NaN |NaN
|NaN |NaN |NaN

|country_France |2896 |1 |France |2896 |NaN |NaN |NaN |NaN |NaN |NaN
|NaN

|country_France_N_SNP_29402 |85 |1 |France |85 |NaN |NaN |NaN |NaN |NaN
|NaN |NaN

|country_N_SNP_29402 |4134 |41 |USA |1560 |NaN |NaN |NaN |NaN |NaN |NaN
|NaN

|country_Netherlands |4341 |1 |Netherlands |4341 |NaN |NaN |NaN |NaN
|NaN |NaN |NaN

|country_Netherlands_N_SNP_29402 |100 |1 |Netherlands |100 |NaN |NaN
|NaN |NaN |NaN |NaN |NaN

|country_Norway |1094 |1 |Norway |1094 |NaN |NaN |NaN |NaN |NaN |NaN
|NaN

|country_Norway_N_SNP_29402 |46 |1 |Norway |46 |NaN |NaN |NaN |NaN |NaN
|NaN |NaN

|country_Spain |5416 |1 |Spain |5416 |NaN |NaN |NaN |NaN |NaN |NaN |NaN

|country_Spain_N_SNP_29402 |85 |1 |Spain |85 |NaN |NaN |NaN |NaN |NaN
|NaN |NaN

|country_Switzerland |4934 |1 |Switzerland |4934 |NaN |NaN |NaN |NaN
|NaN |NaN |NaN

|country_Switzerland_N_SNP_29402 |80 |1 |Switzerland |80 |NaN |NaN |NaN
|NaN |NaN |NaN |NaN

|country_USA |56784 |1 |USA |56784 |NaN |NaN |NaN |NaN |NaN |NaN |NaN

|country_USA_N_SNP_29402 |1560 |1 |USA |1560 |NaN |NaN |NaN |NaN |NaN
|NaN |NaN

|country_United Kingdom |143561 |1 |United Kingdom |143561 |NaN |NaN
|NaN |NaN |NaN |NaN |NaN

|country_United Kingdom_N_SNP_29402 |1036 |1 |United Kingdom |1036 |NaN
|NaN |NaN |NaN |NaN |NaN |NaN

|gender |72696.0 |NaN |NaN |NaN |0.514719 |0.499787 |0.0 |0.0 |1.0 |1.0
|1.0

|gender_Denmark |9.0 |NaN |NaN |NaN |0.888889 |0.333333 |0.0 |1.0 |1.0
|1.0 |1.0

|gender_Denmark_N_SNP_29402 |0.0 |NaN |NaN |NaN |NaN |NaN |NaN |NaN |NaN
|NaN |NaN

|gender_France |1684.0 |NaN |NaN |NaN |0.471496 |0.499335 |0.0 |0.0 |0.0
|1.0 |1.0

|gender_France_N_SNP_29402 |33.0 |NaN |NaN |NaN |0.454545 |0.50565 |0.0
|0.0 |0.0 |1.0 |1.0

|gender_N_SNP_29402 |513.0 |NaN |NaN |NaN |0.475634 |0.499893 |0.0 |0.0
|0.0 |1.0 |1.0

|gender_Netherlands |160.0 |NaN |NaN |NaN |0.54375 |0.499646 |0.0 |0.0
|1.0 |1.0 |1.0

|gender_Netherlands_N_SNP_29402 |0.0 |NaN |NaN |NaN |NaN |NaN |NaN |NaN
|NaN |NaN |NaN

|gender_Norway |1.0 |NaN |NaN |NaN |1.0 |NaN |1.0 |1.0 |1.0 |1.0 |1.0

|gender_Norway_N_SNP_29402 |0.0 |NaN |NaN |NaN |NaN |NaN |NaN |NaN |NaN
|NaN |NaN

|gender_Spain |5141.0 |NaN |NaN |NaN |0.484536 |0.499809 |0.0 |0.0 |0.0
|1.0 |1.0

|gender_Spain_N_SNP_29402 |80.0 |NaN |NaN |NaN |0.4125 |0.49539 |0.0
|0.0 |0.0 |1.0 |1.0

|gender_Switzerland |914.0 |NaN |NaN |NaN |0.510941 |0.500154 |0.0 |0.0
|1.0 |1.0 |1.0

|gender_Switzerland_N_SNP_29402 |2.0 |NaN |NaN |NaN |0.5 |0.707107 |0.0
|0.25 |0.5 |0.75 |1.0

|gender_USA |11772.0 |NaN |NaN |NaN |0.510364 |0.499914 |0.0 |0.0 |1.0
|1.0 |1.0

|gender_USA_N_SNP_29402 |146.0 |NaN |NaN |NaN |0.472603 |0.500967 |0.0
|0.0 |0.0 |1.0 |1.0

|gender_United Kingdom |7106.0 |NaN |NaN |NaN |0.505066 |0.50001 |0.0
|0.0 |1.0 |1.0 |1.0

|gender_United Kingdom_N_SNP_29402 |12.0 |NaN |NaN |NaN |0.333333
|0.492366 |0.0 |0.0 |0.0 |1.0 |1.0

|months_ago |312066.0 |NaN |NaN |NaN |5.433806 |3.129801 |0.0 |3.0 |5.0
|9.0 |13.0

|months_ago_Denmark |21821.0 |NaN |NaN |NaN |2.974978 |2.285995 |1.0
|1.0 |2.0 |4.0 |11.0

|months_ago_Denmark_N_SNP_29402 |758.0 |NaN |NaN |NaN |3.823219
|1.514488 |1.0 |2.0 |5.0 |5.0 |6.0

|months_ago_France |2895.0 |NaN |NaN |NaN |7.172366 |3.070975 |1.0 |4.0
|9.0 |10.0 |12.0

|months_ago_France_N_SNP_29402 |85.0 |NaN |NaN |NaN |4.388235 |1.092116
|1.0 |4.0 |5.0 |5.0 |9.0

|months_ago_N_SNP_29402 |4119.0 |NaN |NaN |NaN |3.488468 |1.874602 |0.0
|2.0 |3.0 |5.0 |10.0

|months_ago_Netherlands |3978.0 |NaN |NaN |NaN |5.912519 |3.37772 |1.0
|3.0 |6.0 |9.0 |11.0

|months_ago_Netherlands_N_SNP_29402 |98.0 |NaN |NaN |NaN |4.928571
|1.047825 |1.0 |5.0 |5.0 |5.0 |9.0

|months_ago_Norway |1094.0 |NaN |NaN |NaN |4.035649 |2.312227 |1.0 |2.0
|3.0 |5.0 |11.0

|months_ago_Norway_N_SNP_29402 |46.0 |NaN |NaN |NaN |3.978261 |0.856067
|2.0 |3.0 |4.0 |5.0 |5.0

|months_ago_Spain |5414.0 |NaN |NaN |NaN |8.332471 |2.425294 |1.0 |8.0
|10.0 |10.0 |11.0

|months_ago_Spain_N_SNP_29402 |85.0 |NaN |NaN |NaN |9.188235 |1.917924
|3.0 |9.0 |10.0 |10.0 |10.0

|months_ago_Switzerland |4934.0 |NaN |NaN |NaN |4.887718 |3.438958 |1.0
|2.0 |4.0 |9.0 |11.0

|months_ago_Switzerland_N_SNP_29402 |80.0 |NaN |NaN |NaN |4.6875
|1.555665 |1.0 |4.0 |5.0 |5.0 |9.0

|months_ago_USA |56732.0 |NaN |NaN |NaN |6.807851 |2.75009 |0.0 |5.0
|7.0 |9.0 |12.0

|months_ago_USA_N_SNP_29402 |1559.0 |NaN |NaN |NaN |2.813342 |1.396098
|1.0 |2.0 |3.0 |3.0 |10.0

|months_ago_United Kingdom |142058.0 |NaN |NaN |NaN |4.502886 |2.994065
|0.0 |2.0 |3.0 |7.0 |12.0

|months_ago_United Kingdom_N_SNP_29402 |1033.0 |NaN |NaN |NaN |3.221684
|1.47926 |1.0 |2.0 |3.0 |4.0 |10.0

|patient_age |72057.0 |NaN |NaN |NaN |48.04496 |21.678047 |0.0 |30.0
|46.0 |63.0 |121.0

|patient_age_Denmark |8.0 |NaN |NaN |NaN |35.875 |13.984047 |14.0 |28.5
|36.5 |46.0 |54.0

|patient_age_Denmark_N_SNP_29402 |0.0 |NaN |NaN |NaN |NaN |NaN |NaN |NaN
|NaN |NaN |NaN

|patient_age_France |1694.0 |NaN |NaN |NaN |59.44023 |23.881533 |0.0
|39.0 |62.0 |81.0 |100.0

|patient_age_France_N_SNP_29402 |37.0 |NaN |NaN |NaN |50.891892
|24.554682 |15.0 |29.0 |56.0 |71.0 |91.0

|patient_age_N_SNP_29402 |628.0 |NaN |NaN |NaN |47.170382 |21.147438
|0.0 |30.0 |45.0 |62.0 |97.0

|patient_age_Netherlands |532.0 |NaN |NaN |NaN |48.556767 |22.752038
|1.0 |30.0 |48.65 |64.0 |98.5

|patient_age_Netherlands_N_SNP_29402 |3.0 |NaN |NaN |NaN |37.0 |14.0
|27.0 |29.0 |31.0 |42.0 |53.0

|patient_age_Norway |1.0 |NaN |NaN |NaN |40.0 |NaN |40.0 |40.0 |40.0
|40.0 |40.0

|patient_age_Norway_N_SNP_29402 |0.0 |NaN |NaN |NaN |NaN |NaN |NaN |NaN
|NaN |NaN |NaN

|patient_age_Spain |5038.0 |NaN |NaN |NaN |56.963815 |22.372906 |0.0
|41.0 |57.0 |75.0 |120.0

|patient_age_Spain_N_SNP_29402 |78.0 |NaN |NaN |NaN |60.230769
|21.484469 |15.0 |44.5 |58.5 |79.75 |95.0

|patient_age_Switzerland |206.0 |NaN |NaN |NaN |47.228155 |18.744531
|12.0 |32.0 |45.5 |59.0 |96.0

|patient_age_Switzerland_N_SNP_29402 |0.0 |NaN |NaN |NaN |NaN |NaN |NaN
|NaN |NaN |NaN |NaN

|patient_age_USA |11289.0 |NaN |NaN |NaN |48.412809 |20.532994 |0.0
|32.0 |48.0 |63.0 |121.0

|patient_age_USA_N_SNP_29402 |301.0 |NaN |NaN |NaN |43.465116 |17.204736
|0.0 |30.0 |42.0 |56.0 |92.0

|patient_age_United Kingdom |7275.0 |NaN |NaN |NaN |59.554502 |22.36763
|0.0 |43.0 |60.0 |79.0 |106.0

|patient_age_United Kingdom_N_SNP_29402 |15.0 |NaN |NaN |NaN |62.333333
|29.217575 |12.0 |40.5 |67.0 |89.0 |97.0
|===


********************************************************************************
    *** Анализ варианта N_SNP_28657-C>T с частотой 1.28%:

The variant SNP C>T in position 28657 leads to the protein variant D128D
Всего United Kingdom загрузила 45.54% от всех записей в базе gisaid
     50.99% данного варианта (2060 записей) относится к United Kingdom
Всего Spain загрузила 1.72% от всех записей в базе gisaid
     27.03% данного варианта (1092 записей) относится к Spain
Всего Australia загрузила 4.99% от всех записей в базе gisaid
     10.12% данного варианта (409 записей) относится к Australia
Всего USA загрузила 18.01% от всех записей в базе gisaid
     3.91% данного варианта (158 записей) относится к USA
Всего Gibraltar загрузила 0.15% от всех записей в базе gisaid
     1.09% данного варианта (44 записей) относится к Gibraltar
<Figure size 432x288 with 0 Axes>
![png](output_20_115.png)

![png](output_20_116.png)


Статистика по странам и снипу в них

[cols=",,,,,,,,,,,",options="header",]
|===
| |count |unique |top |freq |mean |std |min |25% |50% |75% |max
|country |315208 |139 |United Kingdom |143561 |NaN |NaN |NaN |NaN |NaN
|NaN |NaN

|country_Australia |15722 |1 |Australia |15722 |NaN |NaN |NaN |NaN |NaN
|NaN |NaN

|country_Australia_N_SNP_28657 |409 |1 |Australia |409 |NaN |NaN |NaN
|NaN |NaN |NaN |NaN

|country_Gibraltar |463 |1 |Gibraltar |463 |NaN |NaN |NaN |NaN |NaN |NaN
|NaN

|country_Gibraltar_N_SNP_28657 |44 |1 |Gibraltar |44 |NaN |NaN |NaN |NaN
|NaN |NaN |NaN

|country_N_SNP_28657 |4040 |47 |United Kingdom |2060 |NaN |NaN |NaN |NaN
|NaN |NaN |NaN

|country_Spain |5416 |1 |Spain |5416 |NaN |NaN |NaN |NaN |NaN |NaN |NaN

|country_Spain_N_SNP_28657 |1092 |1 |Spain |1092 |NaN |NaN |NaN |NaN
|NaN |NaN |NaN

|country_USA |56784 |1 |USA |56784 |NaN |NaN |NaN |NaN |NaN |NaN |NaN

|country_USA_N_SNP_28657 |158 |1 |USA |158 |NaN |NaN |NaN |NaN |NaN |NaN
|NaN

|country_United Kingdom |143561 |1 |United Kingdom |143561 |NaN |NaN
|NaN |NaN |NaN |NaN |NaN

|country_United Kingdom_N_SNP_28657 |2060 |1 |United Kingdom |2060 |NaN
|NaN |NaN |NaN |NaN |NaN |NaN

|gender |72696.0 |NaN |NaN |NaN |0.514719 |0.499787 |0.0 |0.0 |1.0 |1.0
|1.0

|gender_Australia |11099.0 |NaN |NaN |NaN |0.471394 |0.499204 |0.0 |0.0
|0.0 |1.0 |1.0

|gender_Australia_N_SNP_28657 |106.0 |NaN |NaN |NaN |0.462264 |0.500943
|0.0 |0.0 |0.0 |1.0 |1.0

|gender_Gibraltar |240.0 |NaN |NaN |NaN |0.5 |0.501045 |0.0 |0.0 |0.5
|1.0 |1.0

|gender_Gibraltar_N_SNP_28657 |19.0 |NaN |NaN |NaN |0.526316 |0.512989
|0.0 |0.0 |1.0 |1.0 |1.0

|gender_N_SNP_28657 |1334.0 |NaN |NaN |NaN |0.486507 |0.500005 |0.0 |0.0
|0.0 |1.0 |1.0

|gender_Spain |5141.0 |NaN |NaN |NaN |0.484536 |0.499809 |0.0 |0.0 |0.0
|1.0 |1.0

|gender_Spain_N_SNP_28657 |1022.0 |NaN |NaN |NaN |0.473581 |0.499546
|0.0 |0.0 |0.0 |1.0 |1.0

|gender_USA |11772.0 |NaN |NaN |NaN |0.510364 |0.499914 |0.0 |0.0 |1.0
|1.0 |1.0

|gender_USA_N_SNP_28657 |34.0 |NaN |NaN |NaN |0.617647 |0.49327 |0.0
|0.0 |1.0 |1.0 |1.0

|gender_United Kingdom |7106.0 |NaN |NaN |NaN |0.505066 |0.50001 |0.0
|0.0 |1.0 |1.0 |1.0

|gender_United Kingdom_N_SNP_28657 |31.0 |NaN |NaN |NaN |0.516129
|0.508001 |0.0 |0.0 |1.0 |1.0 |1.0

|months_ago |312066.0 |NaN |NaN |NaN |5.433806 |3.129801 |0.0 |3.0 |5.0
|9.0 |13.0

|months_ago_Australia |15292.0 |NaN |NaN |NaN |6.137 |1.870994 |0.0 |5.0
|6.0 |6.0 |12.0

|months_ago_Australia_N_SNP_28657 |403.0 |NaN |NaN |NaN |9.533499
|0.858521 |5.0 |9.0 |10.0 |10.0 |10.0

|months_ago_Gibraltar |274.0 |NaN |NaN |NaN |2.478102 |1.119865 |1.0
|1.0 |3.0 |3.0 |6.0

|months_ago_Gibraltar_N_SNP_28657 |22.0 |NaN |NaN |NaN |3.0 |0.0 |3.0
|3.0 |3.0 |3.0 |3.0

|months_ago_N_SNP_28657 |3997.0 |NaN |NaN |NaN |6.256693 |3.474223 |1.0
|3.0 |6.0 |10.0 |11.0

|months_ago_Spain |5414.0 |NaN |NaN |NaN |8.332471 |2.425294 |1.0 |8.0
|10.0 |10.0 |11.0

|months_ago_Spain_N_SNP_28657 |1092.0 |NaN |NaN |NaN |9.346154 |1.745271
|2.0 |10.0 |10.0 |10.0 |11.0

|months_ago_USA |56732.0 |NaN |NaN |NaN |6.807851 |2.75009 |0.0 |5.0
|7.0 |9.0 |12.0

|months_ago_USA_N_SNP_28657 |158.0 |NaN |NaN |NaN |5.943038 |2.790438
|1.0 |4.0 |6.0 |8.0 |10.0

|months_ago_United Kingdom |142058.0 |NaN |NaN |NaN |4.502886 |2.994065
|0.0 |2.0 |3.0 |7.0 |12.0

|months_ago_United Kingdom_N_SNP_28657 |2053.0 |NaN |NaN |NaN |3.79737
|2.504159 |1.0 |2.0 |3.0 |4.0 |10.0

|patient_age |72057.0 |NaN |NaN |NaN |48.04496 |21.678047 |0.0 |30.0
|46.0 |63.0 |121.0

|patient_age_Australia |12783.0 |NaN |NaN |NaN |43.77431 |22.221538 |0.0
|25.0 |38.0 |58.0 |120.0

|patient_age_Australia_N_SNP_28657 |188.0 |NaN |NaN |NaN |44.218085
|24.683673 |6.0 |18.0 |44.5 |68.25 |86.0

|patient_age_Gibraltar |12.0 |NaN |NaN |NaN |34.833333 |13.583635 |18.0
|26.25 |33.0 |40.75 |67.0

|patient_age_Gibraltar_N_SNP_28657 |0.0 |NaN |NaN |NaN |NaN |NaN |NaN
|NaN |NaN |NaN |NaN

|patient_age_N_SNP_28657 |1379.0 |NaN |NaN |NaN |55.044039 |23.400003
|0.5 |37.0 |55.0 |75.0 |103.0

|patient_age_Spain |5038.0 |NaN |NaN |NaN |56.963815 |22.372906 |0.0
|41.0 |57.0 |75.0 |120.0

|patient_age_Spain_N_SNP_28657 |1017.0 |NaN |NaN |NaN |58.026057
|22.50935 |0.5 |42.0 |58.0 |76.0 |103.0

|patient_age_USA |11289.0 |NaN |NaN |NaN |48.412809 |20.532994 |0.0
|32.0 |48.0 |63.0 |121.0

|patient_age_USA_N_SNP_28657 |35.0 |NaN |NaN |NaN |44.257143 |19.530282
|11.0 |25.5 |50.0 |58.0 |79.0

|patient_age_United Kingdom |7275.0 |NaN |NaN |NaN |59.554502 |22.36763
|0.0 |43.0 |60.0 |79.0 |106.0

|patient_age_United Kingdom_N_SNP_28657 |32.0 |NaN |NaN |NaN |67.6875
|20.459933 |27.0 |51.75 |71.5 |88.0 |100.0
|===


********************************************************************************
    *** Анализ варианта N_SNP_28651-C>T с частотой 1.15%:

The variant SNP C>T in position 28651 leads to the protein variant N126N
Всего Denmark загрузила 6.92% от всех записей в базе gisaid
     25.06% данного варианта (905 записей) относится к Denmark
Всего United Kingdom загрузила 45.54% от всех записей в базе gisaid
     21.6% данного варианта (780 записей) относится к United Kingdom
Всего Netherlands загрузила 1.38% от всех записей в базе gisaid
     15.7% данного варианта (567 записей) относится к Netherlands
Всего Luxembourg загрузила 0.7% от всех записей в базе gisaid
     12.88% данного варианта (465 записей) относится к Luxembourg
Всего Belgium загрузила 0.92% от всех записей в базе gisaid
     12.71% данного варианта (459 записей) относится к Belgium
Всего Switzerland загрузила 1.57% от всех записей в базе gisaid
     3.27% данного варианта (118 записей) относится к Switzerland
Всего Germany загрузила 0.92% от всех записей в базе gisaid
     2.41% данного варианта (87 записей) относится к Germany
Всего USA загрузила 18.01% от всех записей в базе gisaid
     1.36% данного варианта (49 записей) относится к USA
<Figure size 432x288 with 0 Axes>
![png](output_20_121.png)

![png](output_20_122.png)


Статистика по странам и снипу в них

[cols=",,,,,,,,,,,",options="header",]
|===
| |count |unique |top |freq |mean |std |min |25% |50% |75% |max
|country |315208 |139 |United Kingdom |143561 |NaN |NaN |NaN |NaN |NaN
|NaN |NaN

|country_Belgium |2895 |1 |Belgium |2895 |NaN |NaN |NaN |NaN |NaN |NaN
|NaN

|country_Belgium_N_SNP_28651 |459 |1 |Belgium |459 |NaN |NaN |NaN |NaN
|NaN |NaN |NaN

|country_Denmark |21821 |1 |Denmark |21821 |NaN |NaN |NaN |NaN |NaN |NaN
|NaN

|country_Denmark_N_SNP_28651 |905 |1 |Denmark |905 |NaN |NaN |NaN |NaN
|NaN |NaN |NaN

|country_Germany |2910 |1 |Germany |2910 |NaN |NaN |NaN |NaN |NaN |NaN
|NaN

|country_Germany_N_SNP_28651 |87 |1 |Germany |87 |NaN |NaN |NaN |NaN
|NaN |NaN |NaN

|country_Luxembourg |2213 |1 |Luxembourg |2213 |NaN |NaN |NaN |NaN |NaN
|NaN |NaN

|country_Luxembourg_N_SNP_28651 |465 |1 |Luxembourg |465 |NaN |NaN |NaN
|NaN |NaN |NaN |NaN

|country_N_SNP_28651 |3611 |33 |Denmark |905 |NaN |NaN |NaN |NaN |NaN
|NaN |NaN

|country_Netherlands |4341 |1 |Netherlands |4341 |NaN |NaN |NaN |NaN
|NaN |NaN |NaN

|country_Netherlands_N_SNP_28651 |567 |1 |Netherlands |567 |NaN |NaN
|NaN |NaN |NaN |NaN |NaN

|country_Switzerland |4934 |1 |Switzerland |4934 |NaN |NaN |NaN |NaN
|NaN |NaN |NaN

|country_Switzerland_N_SNP_28651 |118 |1 |Switzerland |118 |NaN |NaN
|NaN |NaN |NaN |NaN |NaN

|country_USA |56784 |1 |USA |56784 |NaN |NaN |NaN |NaN |NaN |NaN |NaN

|country_USA_N_SNP_28651 |49 |1 |USA |49 |NaN |NaN |NaN |NaN |NaN |NaN
|NaN

|country_United Kingdom |143561 |1 |United Kingdom |143561 |NaN |NaN
|NaN |NaN |NaN |NaN |NaN

|country_United Kingdom_N_SNP_28651 |780 |1 |United Kingdom |780 |NaN
|NaN |NaN |NaN |NaN |NaN |NaN

|gender |72696.0 |NaN |NaN |NaN |0.514719 |0.499787 |0.0 |0.0 |1.0 |1.0
|1.0

|gender_Belgium |2368.0 |NaN |NaN |NaN |0.462416 |0.498691 |0.0 |0.0
|0.0 |1.0 |1.0

|gender_Belgium_N_SNP_28651 |416.0 |NaN |NaN |NaN |0.519231 |0.500232
|0.0 |0.0 |1.0 |1.0 |1.0

|gender_Denmark |9.0 |NaN |NaN |NaN |0.888889 |0.333333 |0.0 |1.0 |1.0
|1.0 |1.0

|gender_Denmark_N_SNP_28651 |0.0 |NaN |NaN |NaN |NaN |NaN |NaN |NaN |NaN
|NaN |NaN

|gender_Germany |542.0 |NaN |NaN |NaN |0.54059 |0.49881 |0.0 |0.0 |1.0
|1.0 |1.0

|gender_Germany_N_SNP_28651 |18.0 |NaN |NaN |NaN |0.388889 |0.501631
|0.0 |0.0 |0.0 |1.0 |1.0

|gender_Luxembourg |2206.0 |NaN |NaN |NaN |0.543064 |0.498255 |0.0 |0.0
|1.0 |1.0 |1.0

|gender_Luxembourg_N_SNP_28651 |464.0 |NaN |NaN |NaN |0.571121 |0.49545
|0.0 |0.0 |1.0 |1.0 |1.0

|gender_N_SNP_28651 |1036.0 |NaN |NaN |NaN |0.545367 |0.498178 |0.0 |0.0
|1.0 |1.0 |1.0

|gender_Netherlands |160.0 |NaN |NaN |NaN |0.54375 |0.499646 |0.0 |0.0
|1.0 |1.0 |1.0

|gender_Netherlands_N_SNP_28651 |6.0 |NaN |NaN |NaN |0.833333 |0.408248
|0.0 |1.0 |1.0 |1.0 |1.0

|gender_Switzerland |914.0 |NaN |NaN |NaN |0.510941 |0.500154 |0.0 |0.0
|1.0 |1.0 |1.0

|gender_Switzerland_N_SNP_28651 |2.0 |NaN |NaN |NaN |0.0 |0.0 |0.0 |0.0
|0.0 |0.0 |0.0

|gender_USA |11772.0 |NaN |NaN |NaN |0.510364 |0.499914 |0.0 |0.0 |1.0
|1.0 |1.0

|gender_USA_N_SNP_28651 |1.0 |NaN |NaN |NaN |1.0 |NaN |1.0 |1.0 |1.0
|1.0 |1.0

|gender_United Kingdom |7106.0 |NaN |NaN |NaN |0.505066 |0.50001 |0.0
|0.0 |1.0 |1.0 |1.0

|gender_United Kingdom_N_SNP_28651 |28.0 |NaN |NaN |NaN |0.571429
|0.503953 |0.0 |0.0 |1.0 |1.0 |1.0

|months_ago |312066.0 |NaN |NaN |NaN |5.433806 |3.129801 |0.0 |3.0 |5.0
|9.0 |13.0

|months_ago_Belgium |2895.0 |NaN |NaN |NaN |5.868394 |3.242921 |1.0 |3.0
|5.0 |9.0 |11.0

|months_ago_Belgium_N_SNP_28651 |459.0 |NaN |NaN |NaN |3.309368
|1.437238 |1.0 |2.0 |3.0 |5.0 |6.0

|months_ago_Denmark |21821.0 |NaN |NaN |NaN |2.974978 |2.285995 |1.0
|1.0 |2.0 |4.0 |11.0

|months_ago_Denmark_N_SNP_28651 |905.0 |NaN |NaN |NaN |1.919337
|1.002823 |1.0 |1.0 |2.0 |2.0 |5.0

|months_ago_Germany |2891.0 |NaN |NaN |NaN |7.351781 |3.23675 |1.0 |4.0
|9.0 |10.0 |12.0

|months_ago_Germany_N_SNP_28651 |87.0 |NaN |NaN |NaN |2.793103 |1.556217
|1.0 |2.0 |3.0 |3.0 |10.0

|months_ago_Luxembourg |2213.0 |NaN |NaN |NaN |3.330321 |2.614082 |1.0
|2.0 |2.0 |3.0 |11.0

|months_ago_Luxembourg_N_SNP_28651 |465.0 |NaN |NaN |NaN |2.253763
|0.666398 |1.0 |2.0 |2.0 |3.0 |3.0

|months_ago_N_SNP_28651 |3580.0 |NaN |NaN |NaN |2.651397 |1.402403 |1.0
|2.0 |2.0 |3.0 |10.0

|months_ago_Netherlands |3978.0 |NaN |NaN |NaN |5.912519 |3.37772 |1.0
|3.0 |6.0 |9.0 |11.0

|months_ago_Netherlands_N_SNP_28651 |544.0 |NaN |NaN |NaN |2.53125
|1.083502 |1.0 |2.0 |2.0 |3.0 |7.0

|months_ago_Switzerland |4934.0 |NaN |NaN |NaN |4.887718 |3.438958 |1.0
|2.0 |4.0 |9.0 |11.0

|months_ago_Switzerland_N_SNP_28651 |118.0 |NaN |NaN |NaN |1.822034
|1.083137 |1.0 |1.0 |1.5 |2.0 |5.0

|months_ago_USA |56732.0 |NaN |NaN |NaN |6.807851 |2.75009 |0.0 |5.0
|7.0 |9.0 |12.0

|months_ago_USA_N_SNP_28651 |49.0 |NaN |NaN |NaN |4.612245 |2.620562
|1.0 |3.0 |3.0 |8.0 |9.0

|months_ago_United Kingdom |142058.0 |NaN |NaN |NaN |4.502886 |2.994065
|0.0 |2.0 |3.0 |7.0 |12.0

|months_ago_United Kingdom_N_SNP_28651 |778.0 |NaN |NaN |NaN |3.197943
|1.293244 |1.0 |2.0 |3.0 |4.0 |10.0

|patient_age |72057.0 |NaN |NaN |NaN |48.04496 |21.678047 |0.0 |30.0
|46.0 |63.0 |121.0

|patient_age_Belgium |2436.0 |NaN |NaN |NaN |49.827176 |22.447404 |1.0
|31.0 |47.0 |67.0 |100.0

|patient_age_Belgium_N_SNP_28651 |423.0 |NaN |NaN |NaN |45.304965
|18.720421 |2.0 |32.0 |43.0 |58.0 |96.0

|patient_age_Denmark |8.0 |NaN |NaN |NaN |35.875 |13.984047 |14.0 |28.5
|36.5 |46.0 |54.0

|patient_age_Denmark_N_SNP_28651 |0.0 |NaN |NaN |NaN |NaN |NaN |NaN |NaN
|NaN |NaN |NaN

|patient_age_Germany |548.0 |NaN |NaN |NaN |49.383212 |20.575963 |0.0
|31.0 |51.0 |65.0 |96.0

|patient_age_Germany_N_SNP_28651 |21.0 |NaN |NaN |NaN |44.52381
|21.481664 |14.0 |28.0 |45.0 |58.0 |85.0

|patient_age_Luxembourg |2201.0 |NaN |NaN |NaN |45.182553 |20.225185
|0.0 |30.0 |43.0 |57.0 |98.0

|patient_age_Luxembourg_N_SNP_28651 |464.0 |NaN |NaN |NaN |45.984914
|20.090556 |3.0 |30.0 |44.5 |59.0 |91.0

|patient_age_N_SNP_28651 |1158.0 |NaN |NaN |NaN |44.851468 |19.622506
|1.0 |29.0 |42.0 |58.0 |98.0

|patient_age_Netherlands |532.0 |NaN |NaN |NaN |48.556767 |22.752038
|1.0 |30.0 |48.65 |64.0 |98.5

|patient_age_Netherlands_N_SNP_28651 |118.0 |NaN |NaN |NaN |45.559322
|22.338707 |7.0 |28.0 |41.0 |61.0 |98.0

|patient_age_Switzerland |206.0 |NaN |NaN |NaN |47.228155 |18.744531
|12.0 |32.0 |45.5 |59.0 |96.0

|patient_age_Switzerland_N_SNP_28651 |2.0 |NaN |NaN |NaN |41.5
|33.234019 |18.0 |29.75 |41.5 |53.25 |65.0

|patient_age_USA |11289.0 |NaN |NaN |NaN |48.412809 |20.532994 |0.0
|32.0 |48.0 |63.0 |121.0

|patient_age_USA_N_SNP_28651 |0.0 |NaN |NaN |NaN |NaN |NaN |NaN |NaN
|NaN |NaN |NaN

|patient_age_United Kingdom |7275.0 |NaN |NaN |NaN |59.554502 |22.36763
|0.0 |43.0 |60.0 |79.0 |106.0

|patient_age_United Kingdom_N_SNP_28651 |28.0 |NaN |NaN |NaN |34.464286
|11.955108 |28.0 |28.0 |29.0 |32.5 |71.0
|===


********************************************************************************
    *** Анализ варианта N_SNP_29095-C>T с частотой 0.91%:

The variant SNP C>T in position 29095 leads to the protein variant F274F
Всего United Kingdom загрузила 45.54% от всех записей в базе gisaid
     46.8% данного варианта (1344 записей) относится к United Kingdom
Всего Denmark загрузила 6.92% от всех записей в базе gisaid
     20.4% данного варианта (586 записей) относится к Denmark
Всего USA загрузила 18.01% от всех записей в базе gisaid
     11.87% данного варианта (341 записей) относится к USA
Всего Norway загрузила 0.35% от всех записей в базе gisaid
     3.83% данного варианта (110 записей) относится к Norway
Всего South Korea загрузила 0.4% от всех записей в базе gisaid
     3.66% данного варианта (105 записей) относится к South Korea
Всего China загрузила 0.27% от всех записей в базе gisaid
     1.43% данного варианта (41 записей) относится к China
Всего Switzerland загрузила 1.57% от всех записей в базе gisaid
     1.04% данного варианта (30 записей) относится к Switzerland
Всего Russia загрузила 0.52% от всех записей в базе gisaid
     1.04% данного варианта (30 записей) относится к Russia
Всего Germany загрузила 0.92% от всех записей в базе gisaid
     1.04% данного варианта (30 записей) относится к Germany
<Figure size 432x288 with 0 Axes>
![png](output_20_127.png)

![png](output_20_128.png)


Статистика по странам и снипу в них

[cols=",,,,,,,,,,,",options="header",]
|===
| |count |unique |top |freq |mean |std |min |25% |50% |75% |max
|country |315208 |139 |United Kingdom |143561 |NaN |NaN |NaN |NaN |NaN
|NaN |NaN

|country_China |853 |1 |China |853 |NaN |NaN |NaN |NaN |NaN |NaN |NaN

|country_China_N_SNP_29095 |41 |1 |China |41 |NaN |NaN |NaN |NaN |NaN
|NaN |NaN

|country_Denmark |21821 |1 |Denmark |21821 |NaN |NaN |NaN |NaN |NaN |NaN
|NaN

|country_Denmark_N_SNP_29095 |586 |1 |Denmark |586 |NaN |NaN |NaN |NaN
|NaN |NaN |NaN

|country_Germany |2910 |1 |Germany |2910 |NaN |NaN |NaN |NaN |NaN |NaN
|NaN

|country_Germany_N_SNP_29095 |30 |1 |Germany |30 |NaN |NaN |NaN |NaN
|NaN |NaN |NaN

|country_N_SNP_29095 |2872 |51 |United Kingdom |1344 |NaN |NaN |NaN |NaN
|NaN |NaN |NaN

|country_Norway |1094 |1 |Norway |1094 |NaN |NaN |NaN |NaN |NaN |NaN
|NaN

|country_Norway_N_SNP_29095 |110 |1 |Norway |110 |NaN |NaN |NaN |NaN
|NaN |NaN |NaN

|country_Russia |1631 |1 |Russia |1631 |NaN |NaN |NaN |NaN |NaN |NaN
|NaN

|country_Russia_N_SNP_29095 |30 |1 |Russia |30 |NaN |NaN |NaN |NaN |NaN
|NaN |NaN

|country_South Korea |1275 |1 |South Korea |1275 |NaN |NaN |NaN |NaN
|NaN |NaN |NaN

|country_South Korea_N_SNP_29095 |105 |1 |South Korea |105 |NaN |NaN
|NaN |NaN |NaN |NaN |NaN

|country_Switzerland |4934 |1 |Switzerland |4934 |NaN |NaN |NaN |NaN
|NaN |NaN |NaN

|country_Switzerland_N_SNP_29095 |30 |1 |Switzerland |30 |NaN |NaN |NaN
|NaN |NaN |NaN |NaN

|country_USA |56784 |1 |USA |56784 |NaN |NaN |NaN |NaN |NaN |NaN |NaN

|country_USA_N_SNP_29095 |341 |1 |USA |341 |NaN |NaN |NaN |NaN |NaN |NaN
|NaN

|country_United Kingdom |143561 |1 |United Kingdom |143561 |NaN |NaN
|NaN |NaN |NaN |NaN |NaN

|country_United Kingdom_N_SNP_29095 |1344 |1 |United Kingdom |1344 |NaN
|NaN |NaN |NaN |NaN |NaN |NaN

|gender |72696.0 |NaN |NaN |NaN |0.514719 |0.499787 |0.0 |0.0 |1.0 |1.0
|1.0

|gender_China |567.0 |NaN |NaN |NaN |0.583774 |0.493367 |0.0 |0.0 |1.0
|1.0 |1.0

|gender_China_N_SNP_29095 |28.0 |NaN |NaN |NaN |0.5 |0.509175 |0.0 |0.0
|0.5 |1.0 |1.0

|gender_Denmark |9.0 |NaN |NaN |NaN |0.888889 |0.333333 |0.0 |1.0 |1.0
|1.0 |1.0

|gender_Denmark_N_SNP_29095 |0.0 |NaN |NaN |NaN |NaN |NaN |NaN |NaN |NaN
|NaN |NaN

|gender_Germany |542.0 |NaN |NaN |NaN |0.54059 |0.49881 |0.0 |0.0 |1.0
|1.0 |1.0

|gender_Germany_N_SNP_29095 |2.0 |NaN |NaN |NaN |0.0 |0.0 |0.0 |0.0 |0.0
|0.0 |0.0

|gender_N_SNP_29095 |441.0 |NaN |NaN |NaN |0.526077 |0.499887 |0.0 |0.0
|1.0 |1.0 |1.0

|gender_Norway |1.0 |NaN |NaN |NaN |1.0 |NaN |1.0 |1.0 |1.0 |1.0 |1.0

|gender_Norway_N_SNP_29095 |0.0 |NaN |NaN |NaN |NaN |NaN |NaN |NaN |NaN
|NaN |NaN

|gender_Russia |1543.0 |NaN |NaN |NaN |0.432923 |0.495641 |0.0 |0.0 |0.0
|1.0 |1.0

|gender_Russia_N_SNP_29095 |25.0 |NaN |NaN |NaN |0.48 |0.509902 |0.0
|0.0 |0.0 |1.0 |1.0

|gender_South Korea |1258.0 |NaN |NaN |NaN |0.518283 |0.499864 |0.0 |0.0
|1.0 |1.0 |1.0

|gender_South Korea_N_SNP_29095 |105.0 |NaN |NaN |NaN |0.647619
|0.480003 |0.0 |0.0 |1.0 |1.0 |1.0

|gender_Switzerland |914.0 |NaN |NaN |NaN |0.510941 |0.500154 |0.0 |0.0
|1.0 |1.0 |1.0

|gender_Switzerland_N_SNP_29095 |3.0 |NaN |NaN |NaN |1.0 |0.0 |1.0 |1.0
|1.0 |1.0 |1.0

|gender_USA |11772.0 |NaN |NaN |NaN |0.510364 |0.499914 |0.0 |0.0 |1.0
|1.0 |1.0

|gender_USA_N_SNP_29095 |43.0 |NaN |NaN |NaN |0.534884 |0.504685 |0.0
|0.0 |1.0 |1.0 |1.0

|gender_United Kingdom |7106.0 |NaN |NaN |NaN |0.505066 |0.50001 |0.0
|0.0 |1.0 |1.0 |1.0

|gender_United Kingdom_N_SNP_29095 |63.0 |NaN |NaN |NaN |0.349206
|0.480548 |0.0 |0.0 |0.0 |1.0 |1.0

|months_ago |312066.0 |NaN |NaN |NaN |5.433806 |3.129801 |0.0 |3.0 |5.0
|9.0 |13.0

|months_ago_China |853.0 |NaN |NaN |NaN |11.188746 |1.043992 |4.0 |11.0
|11.0 |12.0 |13.0

|months_ago_China_N_SNP_29095 |41.0 |NaN |NaN |NaN |11.292683 |0.679849
|10.0 |11.0 |11.0 |12.0 |12.0

|months_ago_Denmark |21821.0 |NaN |NaN |NaN |2.974978 |2.285995 |1.0
|1.0 |2.0 |4.0 |11.0

|months_ago_Denmark_N_SNP_29095 |586.0 |NaN |NaN |NaN |3.542662
|1.660725 |1.0 |2.0 |3.0 |4.0 |10.0

|months_ago_Germany |2891.0 |NaN |NaN |NaN |7.351781 |3.23675 |1.0 |4.0
|9.0 |10.0 |12.0

|months_ago_Germany_N_SNP_29095 |28.0 |NaN |NaN |NaN |3.392857 |2.615329
|1.0 |1.0 |3.0 |5.0 |10.0

|months_ago_N_SNP_29095 |2867.0 |NaN |NaN |NaN |3.618765 |2.355252 |0.0
|2.0 |3.0 |4.0 |12.0

|months_ago_Norway |1094.0 |NaN |NaN |NaN |4.035649 |2.312227 |1.0 |2.0
|3.0 |5.0 |11.0

|months_ago_Norway_N_SNP_29095 |110.0 |NaN |NaN |NaN |3.390909 |1.092892
|1.0 |3.0 |3.0 |4.0 |9.0

|months_ago_Russia |1624.0 |NaN |NaN |NaN |5.379926 |2.675576 |1.0 |3.0
|4.0 |8.0 |10.0

|months_ago_Russia_N_SNP_29095 |30.0 |NaN |NaN |NaN |3.066667 |1.33735
|1.0 |2.25 |3.0 |4.0 |6.0

|months_ago_South Korea |1275.0 |NaN |NaN |NaN |6.373333 |2.764188 |1.0
|4.0 |7.0 |8.0 |12.0

|months_ago_South Korea_N_SNP_29095 |105.0 |NaN |NaN |NaN |3.228571
|1.682816 |2.0 |2.0 |2.0 |3.0 |7.0

|months_ago_Switzerland |4934.0 |NaN |NaN |NaN |4.887718 |3.438958 |1.0
|2.0 |4.0 |9.0 |11.0

|months_ago_Switzerland_N_SNP_29095 |30.0 |NaN |NaN |NaN |2.666667
|1.625939 |1.0 |1.0 |2.0 |4.0 |6.0

|months_ago_USA |56732.0 |NaN |NaN |NaN |6.807851 |2.75009 |0.0 |5.0
|7.0 |9.0 |12.0

|months_ago_USA_N_SNP_29095 |341.0 |NaN |NaN |NaN |4.392962 |2.657588
|1.0 |2.0 |3.0 |7.0 |12.0

|months_ago_United Kingdom |142058.0 |NaN |NaN |NaN |4.502886 |2.994065
|0.0 |2.0 |3.0 |7.0 |12.0

|months_ago_United Kingdom_N_SNP_29095 |1343.0 |NaN |NaN |NaN |2.973939
|1.849414 |1.0 |2.0 |3.0 |3.0 |10.0

|patient_age |72057.0 |NaN |NaN |NaN |48.04496 |21.678047 |0.0 |30.0
|46.0 |63.0 |121.0

|patient_age_China |557.0 |NaN |NaN |NaN |47.272442 |18.269335 |0.2
|34.0 |47.0 |62.0 |90.0

|patient_age_China_N_SNP_29095 |29.0 |NaN |NaN |NaN |50.068966
|19.392434 |9.0 |37.0 |60.0 |66.0 |73.0

|patient_age_Denmark |8.0 |NaN |NaN |NaN |35.875 |13.984047 |14.0 |28.5
|36.5 |46.0 |54.0

|patient_age_Denmark_N_SNP_29095 |0.0 |NaN |NaN |NaN |NaN |NaN |NaN |NaN
|NaN |NaN |NaN

|patient_age_Germany |548.0 |NaN |NaN |NaN |49.383212 |20.575963 |0.0
|31.0 |51.0 |65.0 |96.0

|patient_age_Germany_N_SNP_29095 |2.0 |NaN |NaN |NaN |37.5 |0.707107
|37.0 |37.25 |37.5 |37.75 |38.0

|patient_age_N_SNP_29095 |428.0 |NaN |NaN |NaN |47.276869 |21.081249
|4.0 |31.0 |45.0 |63.0 |98.0

|patient_age_Norway |1.0 |NaN |NaN |NaN |40.0 |NaN |40.0 |40.0 |40.0
|40.0 |40.0

|patient_age_Norway_N_SNP_29095 |0.0 |NaN |NaN |NaN |NaN |NaN |NaN |NaN
|NaN |NaN |NaN

|patient_age_Russia |1516.0 |NaN |NaN |NaN |46.130409 |19.162948 |0.0
|33.0 |45.0 |60.0 |96.0

|patient_age_Russia_N_SNP_29095 |24.0 |NaN |NaN |NaN |45.125 |17.381431
|19.0 |31.0 |43.0 |58.5 |82.0

|patient_age_South Korea |1258.0 |NaN |NaN |NaN |45.771065 |19.321508
|0.0 |29.0 |47.0 |60.0 |108.0

|patient_age_South Korea_N_SNP_29095 |105.0 |NaN |NaN |NaN |42.790476
|18.115917 |7.0 |28.0 |44.0 |57.0 |82.0

|patient_age_Switzerland |206.0 |NaN |NaN |NaN |47.228155 |18.744531
|12.0 |32.0 |45.5 |59.0 |96.0

|patient_age_Switzerland_N_SNP_29095 |0.0 |NaN |NaN |NaN |NaN |NaN |NaN
|NaN |NaN |NaN |NaN

|patient_age_USA |11289.0 |NaN |NaN |NaN |48.412809 |20.532994 |0.0
|32.0 |48.0 |63.0 |121.0

|patient_age_USA_N_SNP_29095 |42.0 |NaN |NaN |NaN |43.904762 |18.001097
|4.0 |30.5 |40.0 |58.0 |79.0

|patient_age_United Kingdom |7275.0 |NaN |NaN |NaN |59.554502 |22.36763
|0.0 |43.0 |60.0 |79.0 |106.0

|patient_age_United Kingdom_N_SNP_29095 |64.0 |NaN |NaN |NaN |64.734375
|20.132294 |20.0 |48.75 |70.0 |82.0 |96.0
|===


********************************************************************************
    *** Анализ варианта N_SNP_28887-C>T с частотой 0.9%:

The variant SNP C>T in position 28887 leads to the protein variant T205I
Всего USA загрузила 18.01% от всех записей в базе gisaid
     44.29% данного варианта (1250 записей) относится к USA
Всего United Kingdom загрузила 45.54% от всех записей в базе gisaid
     22.18% данного варианта (626 записей) относится к United Kingdom
Всего South Africa загрузила 0.82% от всех записей в базе gisaid
     12.19% данного варианта (344 записей) относится к South Africa
Всего Denmark загрузила 6.92% от всех записей в базе gisaid
     2.87% данного варианта (81 записей) относится к Denmark
Всего Sweden загрузила 0.4% от всех записей в базе gisaid
     2.2% данного варианта (62 записей) относится к Sweden
Всего Luxembourg загрузила 0.7% от всех записей в базе gisaid
     2.09% данного варианта (59 записей) относится к Luxembourg
Всего India загрузила 1.24% от всех записей в базе gisaid
     1.42% данного варианта (40 записей) относится к India
Всего Australia загрузила 4.99% от всех записей в базе gisaid
     1.31% данного варианта (37 записей) относится к Australia
Всего France загрузила 0.92% от всех записей в базе gisaid
     1.2% данного варианта (34 записей) относится к France
Всего Switzerland загрузила 1.57% от всех записей в базе gisaid
     1.1% данного варианта (31 записей) относится к Switzerland
<Figure size 432x288 with 0 Axes>
![png](output_20_133.png)

![png](output_20_134.png)


Статистика по странам и снипу в них

[cols=",,,,,,,,,,,",options="header",]
|===
| |count |unique |top |freq |mean |std |min |25% |50% |75% |max
|country |315208 |139 |United Kingdom |143561 |NaN |NaN |NaN |NaN |NaN
|NaN |NaN

|country_Australia |15722 |1 |Australia |15722 |NaN |NaN |NaN |NaN |NaN
|NaN |NaN

|country_Australia_N_SNP_28887 |37 |1 |Australia |37 |NaN |NaN |NaN |NaN
|NaN |NaN |NaN

|country_Denmark |21821 |1 |Denmark |21821 |NaN |NaN |NaN |NaN |NaN |NaN
|NaN

|country_Denmark_N_SNP_28887 |81 |1 |Denmark |81 |NaN |NaN |NaN |NaN
|NaN |NaN |NaN

|country_France |2896 |1 |France |2896 |NaN |NaN |NaN |NaN |NaN |NaN
|NaN

|country_France_N_SNP_28887 |34 |1 |France |34 |NaN |NaN |NaN |NaN |NaN
|NaN |NaN

|country_India |3911 |1 |India |3911 |NaN |NaN |NaN |NaN |NaN |NaN |NaN

|country_India_N_SNP_28887 |40 |1 |India |40 |NaN |NaN |NaN |NaN |NaN
|NaN |NaN

|country_Luxembourg |2213 |1 |Luxembourg |2213 |NaN |NaN |NaN |NaN |NaN
|NaN |NaN

|country_Luxembourg_N_SNP_28887 |59 |1 |Luxembourg |59 |NaN |NaN |NaN
|NaN |NaN |NaN |NaN

|country_N_SNP_28887 |2822 |60 |USA |1250 |NaN |NaN |NaN |NaN |NaN |NaN
|NaN

|country_South Africa |2577 |1 |South Africa |2577 |NaN |NaN |NaN |NaN
|NaN |NaN |NaN

|country_South Africa_N_SNP_28887 |344 |1 |South Africa |344 |NaN |NaN
|NaN |NaN |NaN |NaN |NaN

|country_Sweden |1249 |1 |Sweden |1249 |NaN |NaN |NaN |NaN |NaN |NaN
|NaN

|country_Sweden_N_SNP_28887 |62 |1 |Sweden |62 |NaN |NaN |NaN |NaN |NaN
|NaN |NaN

|country_Switzerland |4934 |1 |Switzerland |4934 |NaN |NaN |NaN |NaN
|NaN |NaN |NaN

|country_Switzerland_N_SNP_28887 |31 |1 |Switzerland |31 |NaN |NaN |NaN
|NaN |NaN |NaN |NaN

|country_USA |56784 |1 |USA |56784 |NaN |NaN |NaN |NaN |NaN |NaN |NaN

|country_USA_N_SNP_28887 |1250 |1 |USA |1250 |NaN |NaN |NaN |NaN |NaN
|NaN |NaN

|country_United Kingdom |143561 |1 |United Kingdom |143561 |NaN |NaN
|NaN |NaN |NaN |NaN |NaN

|country_United Kingdom_N_SNP_28887 |626 |1 |United Kingdom |626 |NaN
|NaN |NaN |NaN |NaN |NaN |NaN

|gender |72696.0 |NaN |NaN |NaN |0.514719 |0.499787 |0.0 |0.0 |1.0 |1.0
|1.0

|gender_Australia |11099.0 |NaN |NaN |NaN |0.471394 |0.499204 |0.0 |0.0
|0.0 |1.0 |1.0

|gender_Australia_N_SNP_28887 |14.0 |NaN |NaN |NaN |0.285714 |0.468807
|0.0 |0.0 |0.0 |0.75 |1.0

|gender_Denmark |9.0 |NaN |NaN |NaN |0.888889 |0.333333 |0.0 |1.0 |1.0
|1.0 |1.0

|gender_Denmark_N_SNP_28887 |0.0 |NaN |NaN |NaN |NaN |NaN |NaN |NaN |NaN
|NaN |NaN

|gender_France |1684.0 |NaN |NaN |NaN |0.471496 |0.499335 |0.0 |0.0 |0.0
|1.0 |1.0

|gender_France_N_SNP_28887 |16.0 |NaN |NaN |NaN |0.5625 |0.512348 |0.0
|0.0 |1.0 |1.0 |1.0

|gender_India |3730.0 |NaN |NaN |NaN |0.663807 |0.472469 |0.0 |0.0 |1.0
|1.0 |1.0

|gender_India_N_SNP_28887 |36.0 |NaN |NaN |NaN |0.75 |0.439155 |0.0
|0.75 |1.0 |1.0 |1.0

|gender_Luxembourg |2206.0 |NaN |NaN |NaN |0.543064 |0.498255 |0.0 |0.0
|1.0 |1.0 |1.0

|gender_Luxembourg_N_SNP_28887 |59.0 |NaN |NaN |NaN |0.440678 |0.50073
|0.0 |0.0 |0.0 |1.0 |1.0

|gender_N_SNP_28887 |967.0 |NaN |NaN |NaN |0.487073 |0.500092 |0.0 |0.0
|0.0 |1.0 |1.0

|gender_South Africa |2324.0 |NaN |NaN |NaN |0.355422 |0.478744 |0.0
|0.0 |0.0 |1.0 |1.0

|gender_South Africa_N_SNP_28887 |334.0 |NaN |NaN |NaN |0.416168
|0.493662 |0.0 |0.0 |0.0 |1.0 |1.0

|gender_Sweden |1156.0 |NaN |NaN |NaN |0.50519 |0.500189 |0.0 |0.0 |1.0
|1.0 |1.0

|gender_Sweden_N_SNP_28887 |47.0 |NaN |NaN |NaN |0.446809 |0.502538 |0.0
|0.0 |0.0 |1.0 |1.0

|gender_Switzerland |914.0 |NaN |NaN |NaN |0.510941 |0.500154 |0.0 |0.0
|1.0 |1.0 |1.0

|gender_Switzerland_N_SNP_28887 |1.0 |NaN |NaN |NaN |0.0 |NaN |0.0 |0.0
|0.0 |0.0 |0.0

|gender_USA |11772.0 |NaN |NaN |NaN |0.510364 |0.499914 |0.0 |0.0 |1.0
|1.0 |1.0

|gender_USA_N_SNP_28887 |294.0 |NaN |NaN |NaN |0.496599 |0.500841 |0.0
|0.0 |0.0 |1.0 |1.0

|gender_United Kingdom |7106.0 |NaN |NaN |NaN |0.505066 |0.50001 |0.0
|0.0 |1.0 |1.0 |1.0

|gender_United Kingdom_N_SNP_28887 |28.0 |NaN |NaN |NaN |0.642857
|0.48795 |0.0 |0.0 |1.0 |1.0 |1.0

|months_ago |312066.0 |NaN |NaN |NaN |5.433806 |3.129801 |0.0 |3.0 |5.0
|9.0 |13.0

|months_ago_Australia |15292.0 |NaN |NaN |NaN |6.137 |1.870994 |0.0 |5.0
|6.0 |6.0 |12.0

|months_ago_Australia_N_SNP_28887 |37.0 |NaN |NaN |NaN |5.783784
|3.621963 |0.0 |3.0 |8.0 |9.0 |10.0

|months_ago_Denmark |21821.0 |NaN |NaN |NaN |2.974978 |2.285995 |1.0
|1.0 |2.0 |4.0 |11.0

|months_ago_Denmark_N_SNP_28887 |81.0 |NaN |NaN |NaN |3.641975 |2.287513
|1.0 |1.0 |3.0 |6.0 |8.0

|months_ago_France |2895.0 |NaN |NaN |NaN |7.172366 |3.070975 |1.0 |4.0
|9.0 |10.0 |12.0

|months_ago_France_N_SNP_28887 |34.0 |NaN |NaN |NaN |4.852941 |2.687032
|1.0 |3.25 |4.0 |7.25 |10.0

|months_ago_India |3872.0 |NaN |NaN |NaN |7.075155 |1.524376 |1.0 |6.0
|7.0 |8.0 |12.0

|months_ago_India_N_SNP_28887 |40.0 |NaN |NaN |NaN |5.5 |1.2195 |4.0
|4.0 |5.5 |6.0 |8.0

|months_ago_Luxembourg |2213.0 |NaN |NaN |NaN |3.330321 |2.614082 |1.0
|2.0 |2.0 |3.0 |11.0

|months_ago_Luxembourg_N_SNP_28887 |59.0 |NaN |NaN |NaN |2.101695
|0.735666 |1.0 |2.0 |2.0 |2.0 |5.0

|months_ago_N_SNP_28887 |2810.0 |NaN |NaN |NaN |3.771886 |2.399328 |0.0
|2.0 |3.0 |5.0 |12.0

|months_ago_South Africa |2575.0 |NaN |NaN |NaN |5.001942 |2.097006 |1.0
|3.0 |6.0 |6.0 |10.0

|months_ago_South Africa_N_SNP_28887 |344.0 |NaN |NaN |NaN |1.895349
|0.639407 |1.0 |2.0 |2.0 |2.0 |6.0

|months_ago_Sweden |1249.0 |NaN |NaN |NaN |6.757406 |3.229161 |1.0 |4.0
|8.0 |10.0 |12.0

|months_ago_Sweden_N_SNP_28887 |62.0 |NaN |NaN |NaN |6.758065 |2.046072
|1.0 |6.0 |7.0 |8.0 |10.0

|months_ago_Switzerland |4934.0 |NaN |NaN |NaN |4.887718 |3.438958 |1.0
|2.0 |4.0 |9.0 |11.0

|months_ago_Switzerland_N_SNP_28887 |31.0 |NaN |NaN |NaN |3.258065
|2.365977 |1.0 |2.0 |3.0 |4.0 |10.0

|months_ago_USA |56732.0 |NaN |NaN |NaN |6.807851 |2.75009 |0.0 |5.0
|7.0 |9.0 |12.0

|months_ago_USA_N_SNP_28887 |1248.0 |NaN |NaN |NaN |3.814103 |2.212973
|1.0 |2.0 |4.0 |5.0 |10.0

|months_ago_United Kingdom |142058.0 |NaN |NaN |NaN |4.502886 |2.994065
|0.0 |2.0 |3.0 |7.0 |12.0

|months_ago_United Kingdom_N_SNP_28887 |619.0 |NaN |NaN |NaN |4.071082
|2.30269 |0.0 |3.0 |4.0 |4.0 |10.0

|patient_age |72057.0 |NaN |NaN |NaN |48.04496 |21.678047 |0.0 |30.0
|46.0 |63.0 |121.0

|patient_age_Australia |12783.0 |NaN |NaN |NaN |43.77431 |22.221538 |0.0
|25.0 |38.0 |58.0 |120.0

|patient_age_Australia_N_SNP_28887 |18.0 |NaN |NaN |NaN |29.388889
|15.956333 |0.0 |18.5 |31.0 |40.5 |56.0

|patient_age_Denmark |8.0 |NaN |NaN |NaN |35.875 |13.984047 |14.0 |28.5
|36.5 |46.0 |54.0

|patient_age_Denmark_N_SNP_28887 |0.0 |NaN |NaN |NaN |NaN |NaN |NaN |NaN
|NaN |NaN |NaN

|patient_age_France |1694.0 |NaN |NaN |NaN |59.44023 |23.881533 |0.0
|39.0 |62.0 |81.0 |100.0

|patient_age_France_N_SNP_28887 |16.0 |NaN |NaN |NaN |56.5625 |22.476562
|26.0 |37.0 |50.5 |71.25 |96.0

|patient_age_India |3736.0 |NaN |NaN |NaN |40.16788 |17.319207 |0.1
|27.0 |38.0 |53.0 |98.0

|patient_age_India_N_SNP_28887 |36.0 |NaN |NaN |NaN |38.972222
|18.436743 |2.0 |29.25 |36.5 |52.0 |75.0

|patient_age_Luxembourg |2201.0 |NaN |NaN |NaN |45.182553 |20.225185
|0.0 |30.0 |43.0 |57.0 |98.0

|patient_age_Luxembourg_N_SNP_28887 |59.0 |NaN |NaN |NaN |41.305085
|21.564062 |3.0 |25.0 |40.0 |53.0 |95.0

|patient_age_N_SNP_28887 |884.0 |NaN |NaN |NaN |42.121606 |19.240481
|0.0 |28.0 |40.0 |54.0 |107.0

|patient_age_South Africa |2479.0 |NaN |NaN |NaN |39.91787 |17.567035
|0.0 |27.0 |38.0 |51.0 |95.0

|patient_age_South Africa_N_SNP_28887 |335.0 |NaN |NaN |NaN |39.125373
|15.659813 |6.0 |27.0 |39.0 |50.0 |84.0

|patient_age_Sweden |1225.0 |NaN |NaN |NaN |48.968163 |21.955164 |0.0
|31.0 |49.0 |63.0 |98.0

|patient_age_Sweden_N_SNP_28887 |61.0 |NaN |NaN |NaN |55.311475
|24.136791 |7.0 |35.0 |55.0 |73.0 |98.0

|patient_age_Switzerland |206.0 |NaN |NaN |NaN |47.228155 |18.744531
|12.0 |32.0 |45.5 |59.0 |96.0

|patient_age_Switzerland_N_SNP_28887 |0.0 |NaN |NaN |NaN |NaN |NaN |NaN
|NaN |NaN |NaN |NaN

|patient_age_USA |11289.0 |NaN |NaN |NaN |48.412809 |20.532994 |0.0
|32.0 |48.0 |63.0 |121.0

|patient_age_USA_N_SNP_28887 |213.0 |NaN |NaN |NaN |41.85446 |20.205138
|0.0 |27.0 |40.0 |56.0 |107.0

|patient_age_United Kingdom |7275.0 |NaN |NaN |NaN |59.554502 |22.36763
|0.0 |43.0 |60.0 |79.0 |106.0

|patient_age_United Kingdom_N_SNP_28887 |27.0 |NaN |NaN |NaN |55.407407
|20.712797 |13.0 |40.0 |53.0 |74.0 |88.0
|===


********************************************************************************
    *** Анализ варианта N_SNP_28311-C>T с частотой 0.88%:

The variant SNP C>T in position 28311 leads to the protein variant P13L
Всего Singapore загрузила 0.5% от всех записей в базе gisaid
     34.07% данного варианта (942 записей) относится к Singapore
Всего India загрузила 1.24% от всех записей в базе gisaid
     17.47% данного варианта (483 записей) относится к India
Всего Australia загрузила 4.99% от всех записей в базе gisaid
     17.14% данного варианта (474 записей) относится к Australia
Всего United Kingdom загрузила 45.54% от всех записей в базе gisaid
     9.48% данного варианта (262 записей) относится к United Kingdom
Всего USA загрузила 18.01% от всех записей в базе gisaid
     6.15% данного варианта (170 записей) относится к USA
Всего Malaysia загрузила 0.09% от всех записей в базе gisaid
     3.25% данного варианта (90 записей) относится к Malaysia
Всего Japan загрузила 3.11% от всех записей в базе gisaid
     2.24% данного варианта (62 записей) относится к Japan
Всего Denmark загрузила 6.92% от всех записей в базе gisaid
     1.92% данного варианта (53 записей) относится к Denmark
<Figure size 432x288 with 0 Axes>
![png](output_20_139.png)

![png](output_20_140.png)


Статистика по странам и снипу в них

[cols=",,,,,,,,,,,",options="header",]
|===
| |count |unique |top |freq |mean |std |min |25% |50% |75% |max
|country |315208 |139 |United Kingdom |143561 |NaN |NaN |NaN |NaN |NaN
|NaN |NaN

|country_Australia |15722 |1 |Australia |15722 |NaN |NaN |NaN |NaN |NaN
|NaN |NaN

|country_Australia_N_SNP_28311 |474 |1 |Australia |474 |NaN |NaN |NaN
|NaN |NaN |NaN |NaN

|country_Denmark |21821 |1 |Denmark |21821 |NaN |NaN |NaN |NaN |NaN |NaN
|NaN

|country_Denmark_N_SNP_28311 |53 |1 |Denmark |53 |NaN |NaN |NaN |NaN
|NaN |NaN |NaN

|country_India |3911 |1 |India |3911 |NaN |NaN |NaN |NaN |NaN |NaN |NaN

|country_India_N_SNP_28311 |483 |1 |India |483 |NaN |NaN |NaN |NaN |NaN
|NaN |NaN

|country_Japan |9810 |1 |Japan |9810 |NaN |NaN |NaN |NaN |NaN |NaN |NaN

|country_Japan_N_SNP_28311 |62 |1 |Japan |62 |NaN |NaN |NaN |NaN |NaN
|NaN |NaN

|country_Malaysia |289 |1 |Malaysia |289 |NaN |NaN |NaN |NaN |NaN |NaN
|NaN

|country_Malaysia_N_SNP_28311 |90 |1 |Malaysia |90 |NaN |NaN |NaN |NaN
|NaN |NaN |NaN

|country_N_SNP_28311 |2765 |55 |Singapore |942 |NaN |NaN |NaN |NaN |NaN
|NaN |NaN

|country_Singapore |1568 |1 |Singapore |1568 |NaN |NaN |NaN |NaN |NaN
|NaN |NaN

|country_Singapore_N_SNP_28311 |942 |1 |Singapore |942 |NaN |NaN |NaN
|NaN |NaN |NaN |NaN

|country_USA |56784 |1 |USA |56784 |NaN |NaN |NaN |NaN |NaN |NaN |NaN

|country_USA_N_SNP_28311 |170 |1 |USA |170 |NaN |NaN |NaN |NaN |NaN |NaN
|NaN

|country_United Kingdom |143561 |1 |United Kingdom |143561 |NaN |NaN
|NaN |NaN |NaN |NaN |NaN

|country_United Kingdom_N_SNP_28311 |262 |1 |United Kingdom |262 |NaN
|NaN |NaN |NaN |NaN |NaN |NaN

|gender |72696.0 |NaN |NaN |NaN |0.514719 |0.499787 |0.0 |0.0 |1.0 |1.0
|1.0

|gender_Australia |11099.0 |NaN |NaN |NaN |0.471394 |0.499204 |0.0 |0.0
|0.0 |1.0 |1.0

|gender_Australia_N_SNP_28311 |135.0 |NaN |NaN |NaN |0.474074 |0.501187
|0.0 |0.0 |0.0 |1.0 |1.0

|gender_Denmark |9.0 |NaN |NaN |NaN |0.888889 |0.333333 |0.0 |1.0 |1.0
|1.0 |1.0

|gender_Denmark_N_SNP_28311 |0.0 |NaN |NaN |NaN |NaN |NaN |NaN |NaN |NaN
|NaN |NaN

|gender_India |3730.0 |NaN |NaN |NaN |0.663807 |0.472469 |0.0 |0.0 |1.0
|1.0 |1.0

|gender_India_N_SNP_28311 |470.0 |NaN |NaN |NaN |0.693617 |0.461482 |0.0
|0.0 |1.0 |1.0 |1.0

|gender_Japan |34.0 |NaN |NaN |NaN |0.352941 |0.485071 |0.0 |0.0 |0.0
|1.0 |1.0

|gender_Japan_N_SNP_28311 |1.0 |NaN |NaN |NaN |1.0 |NaN |1.0 |1.0 |1.0
|1.0 |1.0

|gender_Malaysia |267.0 |NaN |NaN |NaN |0.58427 |0.493773 |0.0 |0.0 |1.0
|1.0 |1.0

|gender_Malaysia_N_SNP_28311 |89.0 |NaN |NaN |NaN |0.629213 |0.485752
|0.0 |0.0 |1.0 |1.0 |1.0

|gender_N_SNP_28311 |1886.0 |NaN |NaN |NaN |0.740191 |0.438646 |0.0 |0.0
|1.0 |1.0 |1.0

|gender_Singapore |1559.0 |NaN |NaN |NaN |0.747915 |0.434349 |0.0 |0.0
|1.0 |1.0 |1.0

|gender_Singapore_N_SNP_28311 |938.0 |NaN |NaN |NaN |0.857143 |0.350114
|0.0 |1.0 |1.0 |1.0 |1.0

|gender_USA |11772.0 |NaN |NaN |NaN |0.510364 |0.499914 |0.0 |0.0 |1.0
|1.0 |1.0

|gender_USA_N_SNP_28311 |89.0 |NaN |NaN |NaN |0.52809 |0.502039 |0.0
|0.0 |1.0 |1.0 |1.0

|gender_United Kingdom |7106.0 |NaN |NaN |NaN |0.505066 |0.50001 |0.0
|0.0 |1.0 |1.0 |1.0

|gender_United Kingdom_N_SNP_28311 |6.0 |NaN |NaN |NaN |0.833333
|0.408248 |0.0 |1.0 |1.0 |1.0 |1.0

|months_ago |312066.0 |NaN |NaN |NaN |5.433806 |3.129801 |0.0 |3.0 |5.0
|9.0 |13.0

|months_ago_Australia |15292.0 |NaN |NaN |NaN |6.137 |1.870994 |0.0 |5.0
|6.0 |6.0 |12.0

|months_ago_Australia_N_SNP_28311 |470.0 |NaN |NaN |NaN |9.604255
|0.76489 |3.0 |9.0 |10.0 |10.0 |10.0

|months_ago_Denmark |21821.0 |NaN |NaN |NaN |2.974978 |2.285995 |1.0
|1.0 |2.0 |4.0 |11.0

|months_ago_Denmark_N_SNP_28311 |53.0 |NaN |NaN |NaN |6.90566 |1.404172
|1.0 |7.0 |7.0 |7.0 |10.0

|months_ago_India |3872.0 |NaN |NaN |NaN |7.075155 |1.524376 |1.0 |6.0
|7.0 |8.0 |12.0

|months_ago_India_N_SNP_28311 |478.0 |NaN |NaN |NaN |8.514644 |0.846001
|4.0 |8.0 |8.0 |9.0 |10.0

|months_ago_Japan |9715.0 |NaN |NaN |NaN |6.725373 |2.196805 |0.0 |5.0
|6.0 |9.0 |12.0

|months_ago_Japan_N_SNP_28311 |62.0 |NaN |NaN |NaN |5.983871 |2.419131
|1.0 |4.0 |5.0 |8.0 |10.0

|months_ago_Malaysia |289.0 |NaN |NaN |NaN |6.422145 |3.311647 |1.0 |3.0
|8.0 |9.0 |12.0

|months_ago_Malaysia_N_SNP_28311 |90.0 |NaN |NaN |NaN |9.155556 |0.84682
|7.0 |9.0 |9.0 |10.0 |10.0

|months_ago_N_SNP_28311 |2751.0 |NaN |NaN |NaN |7.78626 |2.441335 |1.0
|7.0 |9.0 |9.0 |11.0

|months_ago_Singapore |1567.0 |NaN |NaN |NaN |7.721761 |2.632284 |1.0
|7.0 |9.0 |10.0 |12.0

|months_ago_Singapore_N_SNP_28311 |941.0 |NaN |NaN |NaN |8.092455
|1.328476 |4.0 |7.0 |9.0 |9.0 |10.0

|months_ago_USA |56732.0 |NaN |NaN |NaN |6.807851 |2.75009 |0.0 |5.0
|7.0 |9.0 |12.0

|months_ago_USA_N_SNP_28311 |170.0 |NaN |NaN |NaN |5.176471 |3.846697
|1.0 |1.0 |4.0 |10.0 |10.0

|months_ago_United Kingdom |142058.0 |NaN |NaN |NaN |4.502886 |2.994065
|0.0 |2.0 |3.0 |7.0 |12.0

|months_ago_United Kingdom_N_SNP_28311 |260.0 |NaN |NaN |NaN |4.073077
|2.673776 |1.0 |2.0 |3.0 |5.0 |10.0

|patient_age |72057.0 |NaN |NaN |NaN |48.04496 |21.678047 |0.0 |30.0
|46.0 |63.0 |121.0

|patient_age_Australia |12783.0 |NaN |NaN |NaN |43.77431 |22.221538 |0.0
|25.0 |38.0 |58.0 |120.0

|patient_age_Australia_N_SNP_28311 |242.0 |NaN |NaN |NaN |42.206612
|24.26767 |1.0 |18.0 |36.0 |67.0 |86.0

|patient_age_Denmark |8.0 |NaN |NaN |NaN |35.875 |13.984047 |14.0 |28.5
|36.5 |46.0 |54.0

|patient_age_Denmark_N_SNP_28311 |0.0 |NaN |NaN |NaN |NaN |NaN |NaN |NaN
|NaN |NaN |NaN

|patient_age_India |3736.0 |NaN |NaN |NaN |40.16788 |17.319207 |0.1
|27.0 |38.0 |53.0 |98.0

|patient_age_India_N_SNP_28311 |470.0 |NaN |NaN |NaN |38.010638
|16.859317 |2.0 |25.0 |35.0 |50.0 |80.0

|patient_age_Japan |34.0 |NaN |NaN |NaN |63.117647 |13.456472 |25.0
|52.5 |70.0 |71.0 |84.0

|patient_age_Japan_N_SNP_28311 |1.0 |NaN |NaN |NaN |47.0 |NaN |47.0
|47.0 |47.0 |47.0 |47.0

|patient_age_Malaysia |232.0 |NaN |NaN |NaN |39.444397 |18.800708 |0.1
|23.775 |36.05 |52.775 |91.8

|patient_age_Malaysia_N_SNP_28311 |71.0 |NaN |NaN |NaN |44.756338
|20.963613 |0.1 |28.1 |43.0 |59.55 |91.8

|patient_age_N_SNP_28311 |1947.0 |NaN |NaN |NaN |40.223164 |17.452107
|0.0 |27.8 |37.0 |51.0 |102.0

|patient_age_Singapore |1557.0 |NaN |NaN |NaN |39.873154 |15.07098 |0.0
|29.0 |37.0 |49.0 |102.0

|patient_age_Singapore_N_SNP_28311 |939.0 |NaN |NaN |NaN |39.692226
|14.226767 |1.0 |30.0 |36.0 |46.0 |102.0

|patient_age_USA |11289.0 |NaN |NaN |NaN |48.412809 |20.532994 |0.0
|32.0 |48.0 |63.0 |121.0

|patient_age_USA_N_SNP_28311 |87.0 |NaN |NaN |NaN |48.678161 |22.79356
|3.0 |32.5 |48.0 |65.0 |94.0

|patient_age_United Kingdom |7275.0 |NaN |NaN |NaN |59.554502 |22.36763
|0.0 |43.0 |60.0 |79.0 |106.0

|patient_age_United Kingdom_N_SNP_28311 |6.0 |NaN |NaN |NaN |53.666667
|10.633281 |43.0 |47.5 |49.0 |61.0 |69.0
|===


********************************************************************************
    *** Анализ варианта N_SNP_28975-G>T с частотой 0.84%:

The variant SNP G>T in position 28975 leads to the protein variant M234I
Всего Japan загрузила 3.11% от всех записей в базе gisaid
     48.68% данного варианта (1287 записей) относится к Japan
Всего United Kingdom загрузила 45.54% от всех записей в базе gisaid
     23.94% данного варианта (633 записей) относится к United Kingdom
Всего USA загрузила 18.01% от всех записей в базе gisaid
     10.06% данного варианта (266 записей) относится к USA
Всего Brazil загрузила 0.56% от всех записей в базе gisaid
     3.63% данного варианта (96 записей) относится к Brazil
Всего Norway загрузила 0.35% от всех записей в базе gisaid
     2.95% данного варианта (78 записей) относится к Norway
Всего Russia загрузила 0.52% от всех записей в базе gisaid
     2.08% данного варианта (55 записей) относится к Russia
<Figure size 432x288 with 0 Axes>
![png](output_20_145.png)

![png](output_20_146.png)


Статистика по странам и снипу в них

[cols=",,,,,,,,,,,",options="header",]
|===
| |count |unique |top |freq |mean |std |min |25% |50% |75% |max
|country |315208 |139 |United Kingdom |143561 |NaN |NaN |NaN |NaN |NaN
|NaN |NaN

|country_Brazil |1764 |1 |Brazil |1764 |NaN |NaN |NaN |NaN |NaN |NaN
|NaN

|country_Brazil_N_SNP_28975 |96 |1 |Brazil |96 |NaN |NaN |NaN |NaN |NaN
|NaN |NaN

|country_Japan |9810 |1 |Japan |9810 |NaN |NaN |NaN |NaN |NaN |NaN |NaN

|country_Japan_N_SNP_28975 |1287 |1 |Japan |1287 |NaN |NaN |NaN |NaN
|NaN |NaN |NaN

|country_N_SNP_28975 |2644 |41 |Japan |1287 |NaN |NaN |NaN |NaN |NaN
|NaN |NaN

|country_Norway |1094 |1 |Norway |1094 |NaN |NaN |NaN |NaN |NaN |NaN
|NaN

|country_Norway_N_SNP_28975 |78 |1 |Norway |78 |NaN |NaN |NaN |NaN |NaN
|NaN |NaN

|country_Russia |1631 |1 |Russia |1631 |NaN |NaN |NaN |NaN |NaN |NaN
|NaN

|country_Russia_N_SNP_28975 |55 |1 |Russia |55 |NaN |NaN |NaN |NaN |NaN
|NaN |NaN

|country_USA |56784 |1 |USA |56784 |NaN |NaN |NaN |NaN |NaN |NaN |NaN

|country_USA_N_SNP_28975 |266 |1 |USA |266 |NaN |NaN |NaN |NaN |NaN |NaN
|NaN

|country_United Kingdom |143561 |1 |United Kingdom |143561 |NaN |NaN
|NaN |NaN |NaN |NaN |NaN

|country_United Kingdom_N_SNP_28975 |633 |1 |United Kingdom |633 |NaN
|NaN |NaN |NaN |NaN |NaN |NaN

|gender |72696.0 |NaN |NaN |NaN |0.514719 |0.499787 |0.0 |0.0 |1.0 |1.0
|1.0

|gender_Brazil |1402.0 |NaN |NaN |NaN |0.474322 |0.499518 |0.0 |0.0 |0.0
|1.0 |1.0

|gender_Brazil_N_SNP_28975 |96.0 |NaN |NaN |NaN |0.520833 |0.502188 |0.0
|0.0 |1.0 |1.0 |1.0

|gender_Japan |34.0 |NaN |NaN |NaN |0.352941 |0.485071 |0.0 |0.0 |0.0
|1.0 |1.0

|gender_Japan_N_SNP_28975 |0.0 |NaN |NaN |NaN |NaN |NaN |NaN |NaN |NaN
|NaN |NaN

|gender_N_SNP_28975 |374.0 |NaN |NaN |NaN |0.516043 |0.500412 |0.0 |0.0
|1.0 |1.0 |1.0

|gender_Norway |1.0 |NaN |NaN |NaN |1.0 |NaN |1.0 |1.0 |1.0 |1.0 |1.0

|gender_Norway_N_SNP_28975 |0.0 |NaN |NaN |NaN |NaN |NaN |NaN |NaN |NaN
|NaN |NaN

|gender_Russia |1543.0 |NaN |NaN |NaN |0.432923 |0.495641 |0.0 |0.0 |0.0
|1.0 |1.0

|gender_Russia_N_SNP_28975 |51.0 |NaN |NaN |NaN |0.509804 |0.504878 |0.0
|0.0 |1.0 |1.0 |1.0

|gender_USA |11772.0 |NaN |NaN |NaN |0.510364 |0.499914 |0.0 |0.0 |1.0
|1.0 |1.0

|gender_USA_N_SNP_28975 |71.0 |NaN |NaN |NaN |0.492958 |0.503509 |0.0
|0.0 |0.0 |1.0 |1.0

|gender_United Kingdom |7106.0 |NaN |NaN |NaN |0.505066 |0.50001 |0.0
|0.0 |1.0 |1.0 |1.0

|gender_United Kingdom_N_SNP_28975 |35.0 |NaN |NaN |NaN |0.4 |0.49705
|0.0 |0.0 |0.0 |1.0 |1.0

|months_ago |312066.0 |NaN |NaN |NaN |5.433806 |3.129801 |0.0 |3.0 |5.0
|9.0 |13.0

|months_ago_Brazil |1764.0 |NaN |NaN |NaN |7.914399 |2.414514 |1.0 |7.0
|9.0 |9.0 |11.0

|months_ago_Brazil_N_SNP_28975 |96.0 |NaN |NaN |NaN |2.21875 |0.619051
|1.0 |2.0 |2.0 |2.0 |6.0

|months_ago_Japan |9715.0 |NaN |NaN |NaN |6.725373 |2.196805 |0.0 |5.0
|6.0 |9.0 |12.0

|months_ago_Japan_N_SNP_28975 |1284.0 |NaN |NaN |NaN |5.554517 |1.465419
|0.0 |5.0 |5.0 |6.0 |10.0

|months_ago_N_SNP_28975 |2634.0 |NaN |NaN |NaN |4.396355 |2.028678 |0.0
|3.0 |4.5 |5.0 |10.0

|months_ago_Norway |1094.0 |NaN |NaN |NaN |4.035649 |2.312227 |1.0 |2.0
|3.0 |5.0 |11.0

|months_ago_Norway_N_SNP_28975 |78.0 |NaN |NaN |NaN |1.935897 |0.690186
|1.0 |1.0 |2.0 |2.0 |3.0

|months_ago_Russia |1624.0 |NaN |NaN |NaN |5.379926 |2.675576 |1.0 |3.0
|4.0 |8.0 |10.0

|months_ago_Russia_N_SNP_28975 |55.0 |NaN |NaN |NaN |2.727273 |1.096367
|1.0 |2.0 |2.0 |3.5 |6.0

|months_ago_USA |56732.0 |NaN |NaN |NaN |6.807851 |2.75009 |0.0 |5.0
|7.0 |9.0 |12.0

|months_ago_USA_N_SNP_28975 |266.0 |NaN |NaN |NaN |3.390977 |2.475036
|1.0 |2.0 |2.0 |5.0 |10.0

|months_ago_United Kingdom |142058.0 |NaN |NaN |NaN |4.502886 |2.994065
|0.0 |2.0 |3.0 |7.0 |12.0

|months_ago_United Kingdom_N_SNP_28975 |629.0 |NaN |NaN |NaN |3.643879
|1.566076 |1.0 |3.0 |4.0 |4.0 |10.0

|patient_age |72057.0 |NaN |NaN |NaN |48.04496 |21.678047 |0.0 |30.0
|46.0 |63.0 |121.0

|patient_age_Brazil |1382.0 |NaN |NaN |NaN |47.433719 |18.210126 |0.0
|34.0 |44.0 |60.0 |107.0

|patient_age_Brazil_N_SNP_28975 |92.0 |NaN |NaN |NaN |38.923913
|15.75934 |14.0 |28.75 |34.0 |47.25 |87.0

|patient_age_Japan |34.0 |NaN |NaN |NaN |63.117647 |13.456472 |25.0
|52.5 |70.0 |71.0 |84.0

|patient_age_Japan_N_SNP_28975 |0.0 |NaN |NaN |NaN |NaN |NaN |NaN |NaN
|NaN |NaN |NaN

|patient_age_N_SNP_28975 |344.0 |NaN |NaN |NaN |41.84157 |20.605565 |0.4
|26.75 |37.0 |54.0 |96.0

|patient_age_Norway |1.0 |NaN |NaN |NaN |40.0 |NaN |40.0 |40.0 |40.0
|40.0 |40.0

|patient_age_Norway_N_SNP_28975 |0.0 |NaN |NaN |NaN |NaN |NaN |NaN |NaN
|NaN |NaN |NaN

|patient_age_Russia |1516.0 |NaN |NaN |NaN |46.130409 |19.162948 |0.0
|33.0 |45.0 |60.0 |96.0

|patient_age_Russia_N_SNP_28975 |51.0 |NaN |NaN |NaN |40.058824
|18.480446 |0.4 |29.0 |39.0 |53.5 |80.0

|patient_age_USA |11289.0 |NaN |NaN |NaN |48.412809 |20.532994 |0.0
|32.0 |48.0 |63.0 |121.0

|patient_age_USA_N_SNP_28975 |58.0 |NaN |NaN |NaN |41.948276 |19.651724
|4.0 |30.0 |39.0 |50.0 |88.0

|patient_age_United Kingdom |7275.0 |NaN |NaN |NaN |59.554502 |22.36763
|0.0 |43.0 |60.0 |79.0 |106.0

|patient_age_United Kingdom_N_SNP_28975 |37.0 |NaN |NaN |NaN |63.486486
|26.524225 |3.0 |42.0 |66.0 |87.0 |96.0
|===


********************************************************************************
    *** Анализ варианта N_SNP_29179-G>T с частотой 0.81%:

The variant SNP G>T in position 29179 leads to the protein variant P302P
Всего United Kingdom загрузила 45.54% от всех записей в базе gisaid
     49.65% данного варианта (1265 записей) относится к United Kingdom
Всего South Korea загрузила 0.4% от всех записей в базе gisaid
     33.44% данного варианта (852 записей) относится к South Korea
Всего USA загрузила 18.01% от всех записей в базе gisaid
     3.77% данного варианта (96 записей) относится к USA
Всего Canada загрузила 1.36% от всех записей в базе gisaid
     3.06% данного варианта (78 записей) относится к Canada
Всего Peru загрузила 0.11% от всех записей в базе gisaid
     2.24% данного варианта (57 записей) относится к Peru
Всего Israel загрузила 0.21% от всех записей в базе gisaid
     1.69% данного варианта (43 записей) относится к Israel
Всего Netherlands загрузила 1.38% от всех записей в базе gisaid
     1.45% данного варианта (37 записей) относится к Netherlands
<Figure size 432x288 with 0 Axes>
![png](output_20_151.png)

![png](output_20_152.png)


Статистика по странам и снипу в них

[cols=",,,,,,,,,,,",options="header",]
|===
| |count |unique |top |freq |mean |std |min |25% |50% |75% |max
|country |315208 |139 |United Kingdom |143561 |NaN |NaN |NaN |NaN |NaN
|NaN |NaN

|country_Canada |4299 |1 |Canada |4299 |NaN |NaN |NaN |NaN |NaN |NaN
|NaN

|country_Canada_N_SNP_29179 |78 |1 |Canada |78 |NaN |NaN |NaN |NaN |NaN
|NaN |NaN

|country_Israel |664 |1 |Israel |664 |NaN |NaN |NaN |NaN |NaN |NaN |NaN

|country_Israel_N_SNP_29179 |43 |1 |Israel |43 |NaN |NaN |NaN |NaN |NaN
|NaN |NaN

|country_N_SNP_29179 |2548 |33 |United Kingdom |1265 |NaN |NaN |NaN |NaN
|NaN |NaN |NaN

|country_Netherlands |4341 |1 |Netherlands |4341 |NaN |NaN |NaN |NaN
|NaN |NaN |NaN

|country_Netherlands_N_SNP_29179 |37 |1 |Netherlands |37 |NaN |NaN |NaN
|NaN |NaN |NaN |NaN

|country_Peru |353 |1 |Peru |353 |NaN |NaN |NaN |NaN |NaN |NaN |NaN

|country_Peru_N_SNP_29179 |57 |1 |Peru |57 |NaN |NaN |NaN |NaN |NaN |NaN
|NaN

|country_South Korea |1275 |1 |South Korea |1275 |NaN |NaN |NaN |NaN
|NaN |NaN |NaN

|country_South Korea_N_SNP_29179 |852 |1 |South Korea |852 |NaN |NaN
|NaN |NaN |NaN |NaN |NaN

|country_USA |56784 |1 |USA |56784 |NaN |NaN |NaN |NaN |NaN |NaN |NaN

|country_USA_N_SNP_29179 |96 |1 |USA |96 |NaN |NaN |NaN |NaN |NaN |NaN
|NaN

|country_United Kingdom |143561 |1 |United Kingdom |143561 |NaN |NaN
|NaN |NaN |NaN |NaN |NaN

|country_United Kingdom_N_SNP_29179 |1265 |1 |United Kingdom |1265 |NaN
|NaN |NaN |NaN |NaN |NaN |NaN

|gender |72696.0 |NaN |NaN |NaN |0.514719 |0.499787 |0.0 |0.0 |1.0 |1.0
|1.0

|gender_Canada |1949.0 |NaN |NaN |NaN |0.494613 |0.500099 |0.0 |0.0 |0.0
|1.0 |1.0

|gender_Canada_N_SNP_29179 |0.0 |NaN |NaN |NaN |NaN |NaN |NaN |NaN |NaN
|NaN |NaN

|gender_Israel |577.0 |NaN |NaN |NaN |0.545927 |0.498318 |0.0 |0.0 |1.0
|1.0 |1.0

|gender_Israel_N_SNP_29179 |41.0 |NaN |NaN |NaN |0.536585 |0.504854 |0.0
|0.0 |1.0 |1.0 |1.0

|gender_N_SNP_29179 |1011.0 |NaN |NaN |NaN |0.500495 |0.500247 |0.0 |0.0
|1.0 |1.0 |1.0

|gender_Netherlands |160.0 |NaN |NaN |NaN |0.54375 |0.499646 |0.0 |0.0
|1.0 |1.0 |1.0

|gender_Netherlands_N_SNP_29179 |1.0 |NaN |NaN |NaN |1.0 |NaN |1.0 |1.0
|1.0 |1.0 |1.0

|gender_Peru |350.0 |NaN |NaN |NaN |0.52 |0.500315 |0.0 |0.0 |1.0 |1.0
|1.0

|gender_Peru_N_SNP_29179 |57.0 |NaN |NaN |NaN |0.508772 |0.504367 |0.0
|0.0 |1.0 |1.0 |1.0

|gender_South Korea |1258.0 |NaN |NaN |NaN |0.518283 |0.499864 |0.0 |0.0
|1.0 |1.0 |1.0

|gender_South Korea_N_SNP_29179 |852.0 |NaN |NaN |NaN |0.491784
|0.500226 |0.0 |0.0 |0.0 |1.0 |1.0

|gender_USA |11772.0 |NaN |NaN |NaN |0.510364 |0.499914 |0.0 |0.0 |1.0
|1.0 |1.0

|gender_USA_N_SNP_29179 |3.0 |NaN |NaN |NaN |0.666667 |0.57735 |0.0 |0.5
|1.0 |1.0 |1.0

|gender_United Kingdom |7106.0 |NaN |NaN |NaN |0.505066 |0.50001 |0.0
|0.0 |1.0 |1.0 |1.0

|gender_United Kingdom_N_SNP_29179 |12.0 |NaN |NaN |NaN |0.416667
|0.514929 |0.0 |0.0 |0.0 |1.0 |1.0

|months_ago |312066.0 |NaN |NaN |NaN |5.433806 |3.129801 |0.0 |3.0 |5.0
|9.0 |13.0

|months_ago_Canada |4212.0 |NaN |NaN |NaN |7.577398 |2.983441 |1.0 |5.0
|9.0 |10.0 |12.0

|months_ago_Canada_N_SNP_29179 |77.0 |NaN |NaN |NaN |2.766234 |1.685043
|2.0 |2.0 |2.0 |3.0 |9.0

|months_ago_Israel |663.0 |NaN |NaN |NaN |6.171946 |3.943023 |1.0 |1.0
|9.0 |10.0 |11.0

|months_ago_Israel_N_SNP_29179 |43.0 |NaN |NaN |NaN |1.116279 |0.762493
|1.0 |1.0 |1.0 |1.0 |6.0

|months_ago_N_SNP_29179 |2538.0 |NaN |NaN |NaN |3.674153 |2.406102 |1.0
|2.0 |3.0 |6.0 |11.0

|months_ago_Netherlands |3978.0 |NaN |NaN |NaN |5.912519 |3.37772 |1.0
|3.0 |6.0 |9.0 |11.0

|months_ago_Netherlands_N_SNP_29179 |37.0 |NaN |NaN |NaN |3.486486
|2.340722 |1.0 |2.0 |3.0 |4.0 |10.0

|months_ago_Peru |353.0 |NaN |NaN |NaN |7.144476 |2.281118 |3.0 |5.0
|7.0 |9.0 |10.0

|months_ago_Peru_N_SNP_29179 |57.0 |NaN |NaN |NaN |6.964912 |1.999687
|3.0 |6.0 |7.0 |9.0 |10.0

|months_ago_South Korea |1275.0 |NaN |NaN |NaN |6.373333 |2.764188 |1.0
|4.0 |7.0 |8.0 |12.0

|months_ago_South Korea_N_SNP_29179 |852.0 |NaN |NaN |NaN |5.41784
|2.171617 |2.0 |3.0 |6.0 |7.0 |8.0

|months_ago_USA |56732.0 |NaN |NaN |NaN |6.807851 |2.75009 |0.0 |5.0
|7.0 |9.0 |12.0

|months_ago_USA_N_SNP_29179 |96.0 |NaN |NaN |NaN |4.229167 |2.207543
|1.0 |2.0 |4.0 |6.0 |10.0

|months_ago_United Kingdom |142058.0 |NaN |NaN |NaN |4.502886 |2.994065
|0.0 |2.0 |3.0 |7.0 |12.0

|months_ago_United Kingdom_N_SNP_29179 |1256.0 |NaN |NaN |NaN |2.348726
|1.452915 |1.0 |1.0 |2.0 |3.0 |10.0

|patient_age |72057.0 |NaN |NaN |NaN |48.04496 |21.678047 |0.0 |30.0
|46.0 |63.0 |121.0

|patient_age_Canada |1672.0 |NaN |NaN |NaN |47.957237 |19.579812 |0.0
|32.0 |47.0 |62.0 |100.0

|patient_age_Canada_N_SNP_29179 |0.0 |NaN |NaN |NaN |NaN |NaN |NaN |NaN
|NaN |NaN |NaN

|patient_age_Israel |441.0 |NaN |NaN |NaN |44.526077 |22.162098 |0.1
|26.0 |42.0 |61.0 |97.0

|patient_age_Israel_N_SNP_29179 |27.0 |NaN |NaN |NaN |42.740741
|23.152658 |2.0 |23.5 |42.0 |59.0 |89.0

|patient_age_N_SNP_29179 |1000.0 |NaN |NaN |NaN |48.588 |20.124593 |1.0
|31.0 |51.0 |64.0 |108.0

|patient_age_Netherlands |532.0 |NaN |NaN |NaN |48.556767 |22.752038
|1.0 |30.0 |48.65 |64.0 |98.5

|patient_age_Netherlands_N_SNP_29179 |7.0 |NaN |NaN |NaN |28.571429
|12.54136 |11.0 |22.0 |26.0 |35.5 |48.0

|patient_age_Peru |351.0 |NaN |NaN |NaN |45.54416 |17.297652 |0.0 |32.0
|44.0 |57.5 |96.0

|patient_age_Peru_N_SNP_29179 |57.0 |NaN |NaN |NaN |48.684211 |19.989424
|20.0 |31.0 |44.0 |66.0 |91.0

|patient_age_South Korea |1258.0 |NaN |NaN |NaN |45.771065 |19.321508
|0.0 |29.0 |47.0 |60.0 |108.0

|patient_age_South Korea_N_SNP_29179 |852.0 |NaN |NaN |NaN |49.123239
|19.797983 |1.0 |32.0 |52.0 |64.0 |108.0

|patient_age_USA |11289.0 |NaN |NaN |NaN |48.412809 |20.532994 |0.0
|32.0 |48.0 |63.0 |121.0

|patient_age_USA_N_SNP_29179 |3.0 |NaN |NaN |NaN |44.666667 |19.139836
|29.0 |34.0 |39.0 |52.5 |66.0

|patient_age_United Kingdom |7275.0 |NaN |NaN |NaN |59.554502 |22.36763
|0.0 |43.0 |60.0 |79.0 |106.0

|patient_age_United Kingdom_N_SNP_29179 |12.0 |NaN |NaN |NaN |57.5
|26.9427 |8.0 |36.5 |57.5 |79.5 |91.0
|===


********************************************************************************
    *** Анализ варианта N_SNP_28580-G>T с частотой 0.75%:

The variant SNP G>T in position 28580 leads to the protein variant D103Y
Всего United Kingdom загрузила 45.54% от всех записей в базе gisaid
     91.34% данного варианта (2172 записей) относится к United Kingdom
Всего Denmark загрузила 6.92% от всех записей в базе gisaid
     3.66% данного варианта (87 записей) относится к Denmark
Всего United Arab Emirates загрузила 0.41% от всех записей в базе gisaid
     2.02% данного варианта (48 записей) относится к United Arab Emirates
<Figure size 432x288 with 0 Axes>
![png](output_20_157.png)

![png](output_20_158.png)


Статистика по странам и снипу в них

[cols=",,,,,,,,,,,",options="header",]
|===
| |count |unique |top |freq |mean |std |min |25% |50% |75% |max
|country |315208 |139 |United Kingdom |143561 |NaN |NaN |NaN |NaN |NaN
|NaN |NaN

|country_Denmark |21821 |1 |Denmark |21821 |NaN |NaN |NaN |NaN |NaN |NaN
|NaN

|country_Denmark_N_SNP_28580 |87 |1 |Denmark |87 |NaN |NaN |NaN |NaN
|NaN |NaN |NaN

|country_N_SNP_28580 |2378 |26 |United Kingdom |2172 |NaN |NaN |NaN |NaN
|NaN |NaN |NaN

|country_United Arab Emirates |1304 |1 |United Arab Emirates |1304 |NaN
|NaN |NaN |NaN |NaN |NaN |NaN

|country_United Arab Emirates_N_SNP_28580 |48 |1 |United Arab Emirates
|48 |NaN |NaN |NaN |NaN |NaN |NaN |NaN

|country_United Kingdom |143561 |1 |United Kingdom |143561 |NaN |NaN
|NaN |NaN |NaN |NaN |NaN

|country_United Kingdom_N_SNP_28580 |2172 |1 |United Kingdom |2172 |NaN
|NaN |NaN |NaN |NaN |NaN |NaN

|gender |72696.0 |NaN |NaN |NaN |0.514719 |0.499787 |0.0 |0.0 |1.0 |1.0
|1.0

|gender_Denmark |9.0 |NaN |NaN |NaN |0.888889 |0.333333 |0.0 |1.0 |1.0
|1.0 |1.0

|gender_Denmark_N_SNP_28580 |0.0 |NaN |NaN |NaN |NaN |NaN |NaN |NaN |NaN
|NaN |NaN

|gender_N_SNP_28580 |116.0 |NaN |NaN |NaN |0.474138 |0.501497 |0.0 |0.0
|0.0 |1.0 |1.0

|gender_United Arab Emirates |387.0 |NaN |NaN |NaN |0.661499 |0.473812
|0.0 |0.0 |1.0 |1.0 |1.0

|gender_United Arab Emirates_N_SNP_28580 |14.0 |NaN |NaN |NaN |0.642857
|0.497245 |0.0 |0.0 |1.0 |1.0 |1.0

|gender_United Kingdom |7106.0 |NaN |NaN |NaN |0.505066 |0.50001 |0.0
|0.0 |1.0 |1.0 |1.0

|gender_United Kingdom_N_SNP_28580 |67.0 |NaN |NaN |NaN |0.402985
|0.4942 |0.0 |0.0 |0.0 |1.0 |1.0

|months_ago |312066.0 |NaN |NaN |NaN |5.433806 |3.129801 |0.0 |3.0 |5.0
|9.0 |13.0

|months_ago_Denmark |21821.0 |NaN |NaN |NaN |2.974978 |2.285995 |1.0
|1.0 |2.0 |4.0 |11.0

|months_ago_Denmark_N_SNP_28580 |87.0 |NaN |NaN |NaN |1.62069 |0.488028
|1.0 |1.0 |2.0 |2.0 |2.0

|months_ago_N_SNP_28580 |2357.0 |NaN |NaN |NaN |7.86975 |1.870036 |1.0
|7.0 |8.0 |9.0 |10.0

|months_ago_United Arab Emirates |1304.0 |NaN |NaN |NaN |7.855061
|0.995618 |4.0 |8.0 |8.0 |8.0 |12.0

|months_ago_United Arab Emirates_N_SNP_28580 |48.0 |NaN |NaN |NaN
|7.854167 |0.714279 |7.0 |7.0 |8.0 |8.0 |10.0

|months_ago_United Kingdom |142058.0 |NaN |NaN |NaN |4.502886 |2.994065
|0.0 |2.0 |3.0 |7.0 |12.0

|months_ago_United Kingdom_N_SNP_28580 |2151.0 |NaN |NaN |NaN |8.134821
|1.385456 |1.0 |7.0 |8.0 |9.0 |10.0

|patient_age |72057.0 |NaN |NaN |NaN |48.04496 |21.678047 |0.0 |30.0
|46.0 |63.0 |121.0

|patient_age_Denmark |8.0 |NaN |NaN |NaN |35.875 |13.984047 |14.0 |28.5
|36.5 |46.0 |54.0

|patient_age_Denmark_N_SNP_28580 |0.0 |NaN |NaN |NaN |NaN |NaN |NaN |NaN
|NaN |NaN |NaN

|patient_age_N_SNP_28580 |114.0 |NaN |NaN |NaN |51.644737 |23.780218
|1.0 |33.0 |54.0 |68.5 |97.0

|patient_age_United Arab Emirates |376.0 |NaN |NaN |NaN |35.583245
|16.842122 |0.3 |26.0 |35.0 |45.0 |94.0

|patient_age_United Arab Emirates_N_SNP_28580 |11.0 |NaN |NaN |NaN
|21.181818 |14.600125 |1.0 |13.0 |15.0 |32.5 |45.0

|patient_age_United Kingdom |7275.0 |NaN |NaN |NaN |59.554502 |22.36763
|0.0 |43.0 |60.0 |79.0 |106.0

|patient_age_United Kingdom_N_SNP_28580 |68.0 |NaN |NaN |NaN |60.5
|22.413016 |2.0 |46.0 |60.0 |82.0 |97.0
|===


********************************************************************************
    *** Анализ варианта N_SNP_28863-C>T с частотой 0.62%:

The variant SNP C>T in position 28863 leads to the protein variant S197L
Всего Spain загрузила 1.72% от всех записей в базе gisaid
     51.68% данного варианта (1002 записей) относится к Spain
Всего Australia загрузила 4.99% от всех записей в базе gisaid
     20.27% данного варианта (393 записей) относится к Australia
Всего United Kingdom загрузила 45.54% от всех записей в базе gisaid
     14.85% данного варианта (288 записей) относится к United Kingdom
Всего USA загрузила 18.01% от всех записей в базе gisaid
     2.48% данного варианта (48 записей) относится к USA
Всего Portugal загрузила 0.67% от всех записей в базе gisaid
     1.39% данного варианта (27 записей) относится к Portugal
Всего Netherlands загрузила 1.38% от всех записей в базе gisaid
     1.24% данного варианта (24 записей) относится к Netherlands
<Figure size 432x288 with 0 Axes>
![png](output_20_163.png)

![png](output_20_164.png)


Статистика по странам и снипу в них

[cols=",,,,,,,,,,,",options="header",]
|===
| |count |unique |top |freq |mean |std |min |25% |50% |75% |max
|country |315208 |139 |United Kingdom |143561 |NaN |NaN |NaN |NaN |NaN
|NaN |NaN

|country_Australia |15722 |1 |Australia |15722 |NaN |NaN |NaN |NaN |NaN
|NaN |NaN

|country_Australia_N_SNP_28863 |393 |1 |Australia |393 |NaN |NaN |NaN
|NaN |NaN |NaN |NaN

|country_N_SNP_28863 |1939 |38 |Spain |1002 |NaN |NaN |NaN |NaN |NaN
|NaN |NaN

|country_Netherlands |4341 |1 |Netherlands |4341 |NaN |NaN |NaN |NaN
|NaN |NaN |NaN

|country_Netherlands_N_SNP_28863 |24 |1 |Netherlands |24 |NaN |NaN |NaN
|NaN |NaN |NaN |NaN

|country_Portugal |2125 |1 |Portugal |2125 |NaN |NaN |NaN |NaN |NaN |NaN
|NaN

|country_Portugal_N_SNP_28863 |27 |1 |Portugal |27 |NaN |NaN |NaN |NaN
|NaN |NaN |NaN

|country_Spain |5416 |1 |Spain |5416 |NaN |NaN |NaN |NaN |NaN |NaN |NaN

|country_Spain_N_SNP_28863 |1002 |1 |Spain |1002 |NaN |NaN |NaN |NaN
|NaN |NaN |NaN

|country_USA |56784 |1 |USA |56784 |NaN |NaN |NaN |NaN |NaN |NaN |NaN

|country_USA_N_SNP_28863 |48 |1 |USA |48 |NaN |NaN |NaN |NaN |NaN |NaN
|NaN

|country_United Kingdom |143561 |1 |United Kingdom |143561 |NaN |NaN
|NaN |NaN |NaN |NaN |NaN

|country_United Kingdom_N_SNP_28863 |288 |1 |United Kingdom |288 |NaN
|NaN |NaN |NaN |NaN |NaN |NaN

|gender |72696.0 |NaN |NaN |NaN |0.514719 |0.499787 |0.0 |0.0 |1.0 |1.0
|1.0

|gender_Australia |11099.0 |NaN |NaN |NaN |0.471394 |0.499204 |0.0 |0.0
|0.0 |1.0 |1.0

|gender_Australia_N_SNP_28863 |95.0 |NaN |NaN |NaN |0.473684 |0.501956
|0.0 |0.0 |0.0 |1.0 |1.0

|gender_N_SNP_28863 |1155.0 |NaN |NaN |NaN |0.485714 |0.500012 |0.0 |0.0
|0.0 |1.0 |1.0

|gender_Netherlands |160.0 |NaN |NaN |NaN |0.54375 |0.499646 |0.0 |0.0
|1.0 |1.0 |1.0

|gender_Netherlands_N_SNP_28863 |0.0 |NaN |NaN |NaN |NaN |NaN |NaN |NaN
|NaN |NaN |NaN

|gender_Portugal |97.0 |NaN |NaN |NaN |0.515464 |0.502357 |0.0 |0.0 |1.0
|1.0 |1.0

|gender_Portugal_N_SNP_28863 |0.0 |NaN |NaN |NaN |NaN |NaN |NaN |NaN
|NaN |NaN |NaN

|gender_Spain |5141.0 |NaN |NaN |NaN |0.484536 |0.499809 |0.0 |0.0 |0.0
|1.0 |1.0

|gender_Spain_N_SNP_28863 |932.0 |NaN |NaN |NaN |0.473176 |0.499548 |0.0
|0.0 |0.0 |1.0 |1.0

|gender_USA |11772.0 |NaN |NaN |NaN |0.510364 |0.499914 |0.0 |0.0 |1.0
|1.0 |1.0

|gender_USA_N_SNP_28863 |9.0 |NaN |NaN |NaN |0.888889 |0.333333 |0.0
|1.0 |1.0 |1.0 |1.0

|gender_United Kingdom |7106.0 |NaN |NaN |NaN |0.505066 |0.50001 |0.0
|0.0 |1.0 |1.0 |1.0

|gender_United Kingdom_N_SNP_28863 |16.0 |NaN |NaN |NaN |0.75 |0.447214
|0.0 |0.75 |1.0 |1.0 |1.0

|months_ago |312066.0 |NaN |NaN |NaN |5.433806 |3.129801 |0.0 |3.0 |5.0
|9.0 |13.0

|months_ago_Australia |15292.0 |NaN |NaN |NaN |6.137 |1.870994 |0.0 |5.0
|6.0 |6.0 |12.0

|months_ago_Australia_N_SNP_28863 |389.0 |NaN |NaN |NaN |9.655527
|0.51733 |6.0 |9.0 |10.0 |10.0 |10.0

|months_ago_N_SNP_28863 |1926.0 |NaN |NaN |NaN |9.621495 |0.871205 |1.0
|9.0 |10.0 |10.0 |11.0

|months_ago_Netherlands |3978.0 |NaN |NaN |NaN |5.912519 |3.37772 |1.0
|3.0 |6.0 |9.0 |11.0

|months_ago_Netherlands_N_SNP_28863 |18.0 |NaN |NaN |NaN |9.277778
|2.10896 |1.0 |9.25 |10.0 |10.0 |10.0

|months_ago_Portugal |2125.0 |NaN |NaN |NaN |7.796706 |3.23413 |1.0 |6.0
|10.0 |10.0 |10.0

|months_ago_Portugal_N_SNP_28863 |27.0 |NaN |NaN |NaN |9.814815
|0.395847 |9.0 |10.0 |10.0 |10.0 |10.0

|months_ago_Spain |5414.0 |NaN |NaN |NaN |8.332471 |2.425294 |1.0 |8.0
|10.0 |10.0 |11.0

|months_ago_Spain_N_SNP_28863 |1002.0 |NaN |NaN |NaN |9.836327 |0.522384
|4.0 |10.0 |10.0 |10.0 |11.0

|months_ago_USA |56732.0 |NaN |NaN |NaN |6.807851 |2.75009 |0.0 |5.0
|7.0 |9.0 |12.0

|months_ago_USA_N_SNP_28863 |48.0 |NaN |NaN |NaN |8.625 |2.140044 |1.0
|8.0 |9.5 |10.0 |10.0

|months_ago_United Kingdom |142058.0 |NaN |NaN |NaN |4.502886 |2.994065
|0.0 |2.0 |3.0 |7.0 |12.0

|months_ago_United Kingdom_N_SNP_28863 |287.0 |NaN |NaN |NaN |9.181185
|0.939756 |3.0 |9.0 |9.0 |10.0 |10.0

|patient_age |72057.0 |NaN |NaN |NaN |48.04496 |21.678047 |0.0 |30.0
|46.0 |63.0 |121.0

|patient_age_Australia |12783.0 |NaN |NaN |NaN |43.77431 |22.221538 |0.0
|25.0 |38.0 |58.0 |120.0

|patient_age_Australia_N_SNP_28863 |177.0 |NaN |NaN |NaN |43.881356
|25.132434 |6.0 |18.0 |39.0 |69.0 |86.0

|patient_age_N_SNP_28863 |1219.0 |NaN |NaN |NaN |56.273527 |23.273262
|0.2 |39.0 |57.0 |75.0 |102.0

|patient_age_Netherlands |532.0 |NaN |NaN |NaN |48.556767 |22.752038
|1.0 |30.0 |48.65 |64.0 |98.5

|patient_age_Netherlands_N_SNP_28863 |1.0 |NaN |NaN |NaN |37.0 |NaN
|37.0 |37.0 |37.0 |37.0 |37.0

|patient_age_Portugal |84.0 |NaN |NaN |NaN |45.547619 |20.685485 |0.0
|29.0 |47.0 |60.0 |85.0

|patient_age_Portugal_N_SNP_28863 |0.0 |NaN |NaN |NaN |NaN |NaN |NaN
|NaN |NaN |NaN |NaN

|patient_age_Spain |5038.0 |NaN |NaN |NaN |56.963815 |22.372906 |0.0
|41.0 |57.0 |75.0 |120.0

|patient_age_Spain_N_SNP_28863 |929.0 |NaN |NaN |NaN |59.595802
|21.900207 |0.5 |43.0 |60.0 |78.0 |102.0

|patient_age_USA |11289.0 |NaN |NaN |NaN |48.412809 |20.532994 |0.0
|32.0 |48.0 |63.0 |121.0

|patient_age_USA_N_SNP_28863 |9.0 |NaN |NaN |NaN |52.777778 |19.58812
|21.0 |43.0 |58.0 |58.0 |79.0

|patient_age_United Kingdom |7275.0 |NaN |NaN |NaN |59.554502 |22.36763
|0.0 |43.0 |60.0 |79.0 |106.0

|patient_age_United Kingdom_N_SNP_28863 |17.0 |NaN |NaN |NaN |66.882353
|20.871279 |27.0 |50.0 |75.0 |88.0 |89.0
|===


********************************************************************************
    *** Анализ варианта N_SNP_28821-C>A с частотой 0.6%:

The variant SNP C>A in position 28821 leads to the protein variant S183Y
Всего USA загрузила 18.01% от всех записей в базе gisaid
     88.87% данного варианта (1676 записей) относится к USA
Всего Canada загрузила 1.36% от всех записей в базе gisaid
     4.83% данного варианта (91 записей) относится к Canada
Всего New Zealand загрузила 0.32% от всех записей в базе gisaid
     4.83% данного варианта (91 записей) относится к New Zealand
<Figure size 432x288 with 0 Axes>
![png](output_20_169.png)

![png](output_20_170.png)


Статистика по странам и снипу в них

[cols=",,,,,,,,,,,",options="header",]
|===
| |count |unique |top |freq |mean |std |min |25% |50% |75% |max
|country |315208 |139 |United Kingdom |143561 |NaN |NaN |NaN |NaN |NaN
|NaN |NaN

|country_Canada |4299 |1 |Canada |4299 |NaN |NaN |NaN |NaN |NaN |NaN
|NaN

|country_Canada_N_SNP_28821 |91 |1 |Canada |91 |NaN |NaN |NaN |NaN |NaN
|NaN |NaN

|country_N_SNP_28821 |1886 |13 |USA |1676 |NaN |NaN |NaN |NaN |NaN |NaN
|NaN

|country_New Zealand |995 |1 |New Zealand |995 |NaN |NaN |NaN |NaN |NaN
|NaN |NaN

|country_New Zealand_N_SNP_28821 |91 |1 |New Zealand |91 |NaN |NaN |NaN
|NaN |NaN |NaN |NaN

|country_USA |56784 |1 |USA |56784 |NaN |NaN |NaN |NaN |NaN |NaN |NaN

|country_USA_N_SNP_28821 |1676 |1 |USA |1676 |NaN |NaN |NaN |NaN |NaN
|NaN |NaN

|gender |72696.0 |NaN |NaN |NaN |0.514719 |0.499787 |0.0 |0.0 |1.0 |1.0
|1.0

|gender_Canada |1949.0 |NaN |NaN |NaN |0.494613 |0.500099 |0.0 |0.0 |0.0
|1.0 |1.0

|gender_Canada_N_SNP_28821 |38.0 |NaN |NaN |NaN |0.263158 |0.446258 |0.0
|0.0 |0.0 |0.75 |1.0

|gender_N_SNP_28821 |299.0 |NaN |NaN |NaN |0.438127 |0.496989 |0.0 |0.0
|0.0 |1.0 |1.0

|gender_New Zealand |713.0 |NaN |NaN |NaN |0.495091 |0.500327 |0.0 |0.0
|0.0 |1.0 |1.0

|gender_New Zealand_N_SNP_28821 |36.0 |NaN |NaN |NaN |0.388889 |0.494413
|0.0 |0.0 |0.0 |1.0 |1.0

|gender_USA |11772.0 |NaN |NaN |NaN |0.510364 |0.499914 |0.0 |0.0 |1.0
|1.0 |1.0

|gender_USA_N_SNP_28821 |210.0 |NaN |NaN |NaN |0.457143 |0.49935 |0.0
|0.0 |0.0 |1.0 |1.0

|months_ago |312066.0 |NaN |NaN |NaN |5.433806 |3.129801 |0.0 |3.0 |5.0
|9.0 |13.0

|months_ago_Canada |4212.0 |NaN |NaN |NaN |7.577398 |2.983441 |1.0 |5.0
|9.0 |10.0 |12.0

|months_ago_Canada_N_SNP_28821 |91.0 |NaN |NaN |NaN |3.208791 |2.142255
|2.0 |2.0 |2.0 |5.0 |10.0

|months_ago_N_SNP_28821 |1856.0 |NaN |NaN |NaN |5.410022 |2.276681 |1.0
|4.0 |5.0 |7.0 |10.0

|months_ago_New Zealand |772.0 |NaN |NaN |NaN |7.119171 |3.18456 |1.0
|4.0 |9.0 |10.0 |11.0

|months_ago_New Zealand_N_SNP_28821 |63.0 |NaN |NaN |NaN |9.492063
|0.503953 |9.0 |9.0 |9.0 |10.0 |10.0

|months_ago_USA |56732.0 |NaN |NaN |NaN |6.807851 |2.75009 |0.0 |5.0
|7.0 |9.0 |12.0

|months_ago_USA_N_SNP_28821 |1674.0 |NaN |NaN |NaN |5.351852 |2.11416
|1.0 |4.0 |5.0 |7.0 |10.0

|patient_age |72057.0 |NaN |NaN |NaN |48.04496 |21.678047 |0.0 |30.0
|46.0 |63.0 |121.0

|patient_age_Canada |1672.0 |NaN |NaN |NaN |47.957237 |19.579812 |0.0
|32.0 |47.0 |62.0 |100.0

|patient_age_Canada_N_SNP_28821 |30.0 |NaN |NaN |NaN |41.966667
|19.591489 |14.5 |26.25 |37.0 |53.875 |87.0

|patient_age_N_SNP_28821 |258.0 |NaN |NaN |NaN |40.50969 |20.383314 |0.0
|25.0 |36.5 |53.75 |101.0

|patient_age_New Zealand |2.0 |NaN |NaN |NaN |50.5 |13.435029 |41.0
|45.75 |50.5 |55.25 |60.0

|patient_age_New Zealand_N_SNP_28821 |0.0 |NaN |NaN |NaN |NaN |NaN |NaN
|NaN |NaN |NaN |NaN

|patient_age_USA |11289.0 |NaN |NaN |NaN |48.412809 |20.532994 |0.0
|32.0 |48.0 |63.0 |121.0

|patient_age_USA_N_SNP_28821 |212.0 |NaN |NaN |NaN |40.695755 |20.700599
|0.0 |25.0 |37.0 |54.0 |101.0
|===


********************************************************************************
    *** Анализ варианта N_SNP_29427-G>A с частотой 0.49%:

The variant SNP G>A in position 29427 leads to the protein variant R385K
Всего United Kingdom загрузила 45.54% от всех записей в базе gisaid
     69.9% данного варианта (1080 записей) относится к United Kingdom
Всего Denmark загрузила 6.92% от всех записей в базе gisaid
     8.67% данного варианта (134 записей) относится к Denmark
Всего Hungary загрузила 0.09% от всех записей в базе gisaid
     8.61% данного варианта (133 записей) относится к Hungary
Всего Switzerland загрузила 1.57% от всех записей в базе gisaid
     4.01% данного варианта (62 записей) относится к Switzerland
Всего Norway загрузила 0.35% от всех записей в базе gisaid
     3.5% данного варианта (54 записей) относится к Norway
Всего Netherlands загрузила 1.38% от всех записей в базе gisaid
     1.88% данного варианта (29 записей) относится к Netherlands
Всего Germany загрузила 0.92% от всех записей в базе gisaid
     1.1% данного варианта (17 записей) относится к Germany
<Figure size 432x288 with 0 Axes>
![png](output_20_175.png)

![png](output_20_176.png)


Статистика по странам и снипу в них

[cols=",,,,,,,,,,,",options="header",]
|===
| |count |unique |top |freq |mean |std |min |25% |50% |75% |max
|country |315208 |139 |United Kingdom |143561 |NaN |NaN |NaN |NaN |NaN
|NaN |NaN

|country_Denmark |21821 |1 |Denmark |21821 |NaN |NaN |NaN |NaN |NaN |NaN
|NaN

|country_Denmark_N_SNP_29427 |134 |1 |Denmark |134 |NaN |NaN |NaN |NaN
|NaN |NaN |NaN

|country_Germany |2910 |1 |Germany |2910 |NaN |NaN |NaN |NaN |NaN |NaN
|NaN

|country_Germany_N_SNP_29427 |17 |1 |Germany |17 |NaN |NaN |NaN |NaN
|NaN |NaN |NaN

|country_Hungary |273 |1 |Hungary |273 |NaN |NaN |NaN |NaN |NaN |NaN
|NaN

|country_Hungary_N_SNP_29427 |133 |1 |Hungary |133 |NaN |NaN |NaN |NaN
|NaN |NaN |NaN

|country_N_SNP_29427 |1545 |22 |United Kingdom |1080 |NaN |NaN |NaN |NaN
|NaN |NaN |NaN

|country_Netherlands |4341 |1 |Netherlands |4341 |NaN |NaN |NaN |NaN
|NaN |NaN |NaN

|country_Netherlands_N_SNP_29427 |29 |1 |Netherlands |29 |NaN |NaN |NaN
|NaN |NaN |NaN |NaN

|country_Norway |1094 |1 |Norway |1094 |NaN |NaN |NaN |NaN |NaN |NaN
|NaN

|country_Norway_N_SNP_29427 |54 |1 |Norway |54 |NaN |NaN |NaN |NaN |NaN
|NaN |NaN

|country_Switzerland |4934 |1 |Switzerland |4934 |NaN |NaN |NaN |NaN
|NaN |NaN |NaN

|country_Switzerland_N_SNP_29427 |62 |1 |Switzerland |62 |NaN |NaN |NaN
|NaN |NaN |NaN |NaN

|country_United Kingdom |143561 |1 |United Kingdom |143561 |NaN |NaN
|NaN |NaN |NaN |NaN |NaN

|country_United Kingdom_N_SNP_29427 |1080 |1 |United Kingdom |1080 |NaN
|NaN |NaN |NaN |NaN |NaN |NaN

|gender |72696.0 |NaN |NaN |NaN |0.514719 |0.499787 |0.0 |0.0 |1.0 |1.0
|1.0

|gender_Denmark |9.0 |NaN |NaN |NaN |0.888889 |0.333333 |0.0 |1.0 |1.0
|1.0 |1.0

|gender_Denmark_N_SNP_29427 |0.0 |NaN |NaN |NaN |NaN |NaN |NaN |NaN |NaN
|NaN |NaN

|gender_Germany |542.0 |NaN |NaN |NaN |0.54059 |0.49881 |0.0 |0.0 |1.0
|1.0 |1.0

|gender_Germany_N_SNP_29427 |7.0 |NaN |NaN |NaN |0.571429 |0.534522 |0.0
|0.0 |1.0 |1.0 |1.0

|gender_Hungary |273.0 |NaN |NaN |NaN |0.446886 |0.498084 |0.0 |0.0 |0.0
|1.0 |1.0

|gender_Hungary_N_SNP_29427 |133.0 |NaN |NaN |NaN |0.451128 |0.499487
|0.0 |0.0 |0.0 |1.0 |1.0

|gender_N_SNP_29427 |168.0 |NaN |NaN |NaN |0.47619 |0.500926 |0.0 |0.0
|0.0 |1.0 |1.0

|gender_Netherlands |160.0 |NaN |NaN |NaN |0.54375 |0.499646 |0.0 |0.0
|1.0 |1.0 |1.0

|gender_Netherlands_N_SNP_29427 |0.0 |NaN |NaN |NaN |NaN |NaN |NaN |NaN
|NaN |NaN |NaN

|gender_Norway |1.0 |NaN |NaN |NaN |1.0 |NaN |1.0 |1.0 |1.0 |1.0 |1.0

|gender_Norway_N_SNP_29427 |0.0 |NaN |NaN |NaN |NaN |NaN |NaN |NaN |NaN
|NaN |NaN

|gender_Switzerland |914.0 |NaN |NaN |NaN |0.510941 |0.500154 |0.0 |0.0
|1.0 |1.0 |1.0

|gender_Switzerland_N_SNP_29427 |3.0 |NaN |NaN |NaN |0.333333 |0.57735
|0.0 |0.0 |0.0 |0.5 |1.0

|gender_United Kingdom |7106.0 |NaN |NaN |NaN |0.505066 |0.50001 |0.0
|0.0 |1.0 |1.0 |1.0

|gender_United Kingdom_N_SNP_29427 |1.0 |NaN |NaN |NaN |1.0 |NaN |1.0
|1.0 |1.0 |1.0 |1.0

|months_ago |312066.0 |NaN |NaN |NaN |5.433806 |3.129801 |0.0 |3.0 |5.0
|9.0 |13.0

|months_ago_Denmark |21821.0 |NaN |NaN |NaN |2.974978 |2.285995 |1.0
|1.0 |2.0 |4.0 |11.0

|months_ago_Denmark_N_SNP_29427 |134.0 |NaN |NaN |NaN |3.783582
|1.528486 |1.0 |2.0 |4.0 |5.0 |9.0

|months_ago_Germany |2891.0 |NaN |NaN |NaN |7.351781 |3.23675 |1.0 |4.0
|9.0 |10.0 |12.0

|months_ago_Germany_N_SNP_29427 |17.0 |NaN |NaN |NaN |2.235294 |1.521899
|1.0 |1.0 |2.0 |4.0 |5.0

|months_ago_Hungary |273.0 |NaN |NaN |NaN |5.369963 |2.81516 |3.0 |3.0
|4.0 |9.0 |10.0

|months_ago_Hungary_N_SNP_29427 |133.0 |NaN |NaN |NaN |3.308271
|0.579713 |3.0 |3.0 |3.0 |3.0 |5.0

|months_ago_N_SNP_29427 |1520.0 |NaN |NaN |NaN |3.368421 |1.116542 |1.0
|3.0 |3.0 |4.0 |10.0

|months_ago_Netherlands |3978.0 |NaN |NaN |NaN |5.912519 |3.37772 |1.0
|3.0 |6.0 |9.0 |11.0

|months_ago_Netherlands_N_SNP_29427 |29.0 |NaN |NaN |NaN |2.482759
|1.29892 |1.0 |1.0 |3.0 |4.0 |5.0

|months_ago_Norway |1094.0 |NaN |NaN |NaN |4.035649 |2.312227 |1.0 |2.0
|3.0 |5.0 |11.0

|months_ago_Norway_N_SNP_29427 |54.0 |NaN |NaN |NaN |3.740741 |0.483118
|2.0 |4.0 |4.0 |4.0 |4.0

|months_ago_Switzerland |4934.0 |NaN |NaN |NaN |4.887718 |3.438958 |1.0
|2.0 |4.0 |9.0 |11.0

|months_ago_Switzerland_N_SNP_29427 |62.0 |NaN |NaN |NaN |2.467742
|1.780751 |1.0 |1.0 |2.0 |3.0 |10.0

|months_ago_United Kingdom |142058.0 |NaN |NaN |NaN |4.502886 |2.994065
|0.0 |2.0 |3.0 |7.0 |12.0

|months_ago_United Kingdom_N_SNP_29427 |1056.0 |NaN |NaN |NaN |3.412879
|0.992858 |1.0 |3.0 |3.0 |4.0 |5.0

|patient_age |72057.0 |NaN |NaN |NaN |48.04496 |21.678047 |0.0 |30.0
|46.0 |63.0 |121.0

|patient_age_Denmark |8.0 |NaN |NaN |NaN |35.875 |13.984047 |14.0 |28.5
|36.5 |46.0 |54.0

|patient_age_Denmark_N_SNP_29427 |0.0 |NaN |NaN |NaN |NaN |NaN |NaN |NaN
|NaN |NaN |NaN

|patient_age_Germany |548.0 |NaN |NaN |NaN |49.383212 |20.575963 |0.0
|31.0 |51.0 |65.0 |96.0

|patient_age_Germany_N_SNP_29427 |6.0 |NaN |NaN |NaN |29.666667
|22.232109 |7.0 |10.25 |29.5 |41.25 |63.0

|patient_age_Hungary |273.0 |NaN |NaN |NaN |47.514286 |22.015056 |0.5
|29.0 |46.0 |62.0 |104.0

|patient_age_Hungary_N_SNP_29427 |133.0 |NaN |NaN |NaN |42.683459
|19.202881 |0.9 |25.0 |44.0 |54.0 |93.0

|patient_age_N_SNP_29427 |171.0 |NaN |NaN |NaN |42.262573 |20.447554
|0.9 |24.5 |43.0 |55.0 |93.0

|patient_age_Netherlands |532.0 |NaN |NaN |NaN |48.556767 |22.752038
|1.0 |30.0 |48.65 |64.0 |98.5

|patient_age_Netherlands_N_SNP_29427 |2.0 |NaN |NaN |NaN |27.5 |17.67767
|15.0 |21.25 |27.5 |33.75 |40.0

|patient_age_Norway |1.0 |NaN |NaN |NaN |40.0 |NaN |40.0 |40.0 |40.0
|40.0 |40.0

|patient_age_Norway_N_SNP_29427 |0.0 |NaN |NaN |NaN |NaN |NaN |NaN |NaN
|NaN |NaN |NaN

|patient_age_Switzerland |206.0 |NaN |NaN |NaN |47.228155 |18.744531
|12.0 |32.0 |45.5 |59.0 |96.0

|patient_age_Switzerland_N_SNP_29427 |1.0 |NaN |NaN |NaN |38.0 |NaN
|38.0 |38.0 |38.0 |38.0 |38.0

|patient_age_United Kingdom |7275.0 |NaN |NaN |NaN |59.554502 |22.36763
|0.0 |43.0 |60.0 |79.0 |106.0

|patient_age_United Kingdom_N_SNP_29427 |1.0 |NaN |NaN |NaN |74.0 |NaN
|74.0 |74.0 |74.0 |74.0 |74.0
|===


********************************************************************************
    *** Анализ варианта N_SNP_28706-C>T с частотой 0.44%:

The variant SNP C>T in position 28706 leads to the protein variant H145Y
Всего United Kingdom загрузила 45.54% от всех записей в базе gisaid
     80.28% данного варианта (1107 записей) относится к United Kingdom
Всего USA загрузила 18.01% от всех записей в базе gisaid
     4.06% данного варианта (56 записей) относится к USA
Всего Costa Rica загрузила 0.05% от всех записей в базе gisaid
     3.92% данного варианта (54 записей) относится к Costa Rica
Всего Switzerland загрузила 1.57% от всех записей в базе gisaid
     2.32% данного варианта (32 записей) относится к Switzerland
Всего Germany загрузила 0.92% от всех записей в базе gisaid
     1.74% данного варианта (24 записей) относится к Germany
Всего Italy загрузила 0.53% от всех записей в базе gisaid
     1.67% данного варианта (23 записей) относится к Italy
Всего Denmark загрузила 6.92% от всех записей в базе gisaid
     1.16% данного варианта (16 записей) относится к Denmark
<Figure size 432x288 with 0 Axes>
![png](output_20_181.png)

![png](output_20_182.png)


Статистика по странам и снипу в них

[cols=",,,,,,,,,,,",options="header",]
|===
| |count |unique |top |freq |mean |std |min |25% |50% |75% |max
|country |315208 |139 |United Kingdom |143561 |NaN |NaN |NaN |NaN |NaN
|NaN |NaN

|country_Costa Rica |158 |1 |Costa Rica |158 |NaN |NaN |NaN |NaN |NaN
|NaN |NaN

|country_Costa Rica_N_SNP_28706 |54 |1 |Costa Rica |54 |NaN |NaN |NaN
|NaN |NaN |NaN |NaN

|country_Denmark |21821 |1 |Denmark |21821 |NaN |NaN |NaN |NaN |NaN |NaN
|NaN

|country_Denmark_N_SNP_28706 |16 |1 |Denmark |16 |NaN |NaN |NaN |NaN
|NaN |NaN |NaN

|country_Germany |2910 |1 |Germany |2910 |NaN |NaN |NaN |NaN |NaN |NaN
|NaN

|country_Germany_N_SNP_28706 |24 |1 |Germany |24 |NaN |NaN |NaN |NaN
|NaN |NaN |NaN

|country_Italy |1673 |1 |Italy |1673 |NaN |NaN |NaN |NaN |NaN |NaN |NaN

|country_Italy_N_SNP_28706 |23 |1 |Italy |23 |NaN |NaN |NaN |NaN |NaN
|NaN |NaN

|country_N_SNP_28706 |1379 |31 |United Kingdom |1107 |NaN |NaN |NaN |NaN
|NaN |NaN |NaN

|country_Switzerland |4934 |1 |Switzerland |4934 |NaN |NaN |NaN |NaN
|NaN |NaN |NaN

|country_Switzerland_N_SNP_28706 |32 |1 |Switzerland |32 |NaN |NaN |NaN
|NaN |NaN |NaN |NaN

|country_USA |56784 |1 |USA |56784 |NaN |NaN |NaN |NaN |NaN |NaN |NaN

|country_USA_N_SNP_28706 |56 |1 |USA |56 |NaN |NaN |NaN |NaN |NaN |NaN
|NaN

|country_United Kingdom |143561 |1 |United Kingdom |143561 |NaN |NaN
|NaN |NaN |NaN |NaN |NaN

|country_United Kingdom_N_SNP_28706 |1107 |1 |United Kingdom |1107 |NaN
|NaN |NaN |NaN |NaN |NaN |NaN

|gender |72696.0 |NaN |NaN |NaN |0.514719 |0.499787 |0.0 |0.0 |1.0 |1.0
|1.0

|gender_Costa Rica |158.0 |NaN |NaN |NaN |0.588608 |0.493651 |0.0 |0.0
|1.0 |1.0 |1.0

|gender_Costa Rica_N_SNP_28706 |54.0 |NaN |NaN |NaN |0.462963 |0.503308
|0.0 |0.0 |0.0 |1.0 |1.0

|gender_Denmark |9.0 |NaN |NaN |NaN |0.888889 |0.333333 |0.0 |1.0 |1.0
|1.0 |1.0

|gender_Denmark_N_SNP_28706 |0.0 |NaN |NaN |NaN |NaN |NaN |NaN |NaN |NaN
|NaN |NaN

|gender_Germany |542.0 |NaN |NaN |NaN |0.54059 |0.49881 |0.0 |0.0 |1.0
|1.0 |1.0

|gender_Germany_N_SNP_28706 |1.0 |NaN |NaN |NaN |0.0 |NaN |0.0 |0.0 |0.0
|0.0 |0.0

|gender_Italy |1584.0 |NaN |NaN |NaN |0.544823 |0.498144 |0.0 |0.0 |1.0
|1.0 |1.0

|gender_Italy_N_SNP_28706 |23.0 |NaN |NaN |NaN |0.565217 |0.50687 |0.0
|0.0 |1.0 |1.0 |1.0

|gender_N_SNP_28706 |156.0 |NaN |NaN |NaN |0.442308 |0.49826 |0.0 |0.0
|0.0 |1.0 |1.0

|gender_Switzerland |914.0 |NaN |NaN |NaN |0.510941 |0.500154 |0.0 |0.0
|1.0 |1.0 |1.0

|gender_Switzerland_N_SNP_28706 |0.0 |NaN |NaN |NaN |NaN |NaN |NaN |NaN
|NaN |NaN |NaN

|gender_USA |11772.0 |NaN |NaN |NaN |0.510364 |0.499914 |0.0 |0.0 |1.0
|1.0 |1.0

|gender_USA_N_SNP_28706 |8.0 |NaN |NaN |NaN |0.5 |0.534522 |0.0 |0.0
|0.5 |1.0 |1.0

|gender_United Kingdom |7106.0 |NaN |NaN |NaN |0.505066 |0.50001 |0.0
|0.0 |1.0 |1.0 |1.0

|gender_United Kingdom_N_SNP_28706 |36.0 |NaN |NaN |NaN |0.25 |0.439155
|0.0 |0.0 |0.0 |0.25 |1.0

|months_ago |312066.0 |NaN |NaN |NaN |5.433806 |3.129801 |0.0 |3.0 |5.0
|9.0 |13.0

|months_ago_Costa Rica |158.0 |NaN |NaN |NaN |6.018987 |2.555054 |2.0
|4.0 |6.0 |7.0 |10.0

|months_ago_Costa Rica_N_SNP_28706 |54.0 |NaN |NaN |NaN |4.111111
|1.597955 |2.0 |3.0 |4.0 |5.75 |7.0

|months_ago_Denmark |21821.0 |NaN |NaN |NaN |2.974978 |2.285995 |1.0
|1.0 |2.0 |4.0 |11.0

|months_ago_Denmark_N_SNP_28706 |16.0 |NaN |NaN |NaN |2.5 |1.032796 |1.0
|2.0 |2.0 |3.0 |5.0

|months_ago_Germany |2891.0 |NaN |NaN |NaN |7.351781 |3.23675 |1.0 |4.0
|9.0 |10.0 |12.0

|months_ago_Germany_N_SNP_28706 |24.0 |NaN |NaN |NaN |3.541667 |0.977093
|1.0 |3.0 |4.0 |4.0 |5.0

|months_ago_Italy |1656.0 |NaN |NaN |NaN |7.105072 |3.261764 |1.0 |3.0
|9.0 |10.0 |12.0

|months_ago_Italy_N_SNP_28706 |23.0 |NaN |NaN |NaN |3.043478 |0.76742
|2.0 |3.0 |3.0 |3.0 |5.0

|months_ago_N_SNP_28706 |1376.0 |NaN |NaN |NaN |2.800872 |1.574672 |1.0
|2.0 |2.0 |3.0 |12.0

|months_ago_Switzerland |4934.0 |NaN |NaN |NaN |4.887718 |3.438958 |1.0
|2.0 |4.0 |9.0 |11.0

|months_ago_Switzerland_N_SNP_28706 |32.0 |NaN |NaN |NaN |3.40625
|1.662865 |1.0 |1.75 |4.0 |5.0 |6.0

|months_ago_USA |56732.0 |NaN |NaN |NaN |6.807851 |2.75009 |0.0 |5.0
|7.0 |9.0 |12.0

|months_ago_USA_N_SNP_28706 |56.0 |NaN |NaN |NaN |6.232143 |2.544092
|1.0 |4.0 |7.5 |8.0 |10.0

|months_ago_United Kingdom |142058.0 |NaN |NaN |NaN |4.502886 |2.994065
|0.0 |2.0 |3.0 |7.0 |12.0

|months_ago_United Kingdom_N_SNP_28706 |1105.0 |NaN |NaN |NaN |2.438009
|1.046043 |1.0 |2.0 |2.0 |3.0 |10.0

|patient_age |72057.0 |NaN |NaN |NaN |48.04496 |21.678047 |0.0 |30.0
|46.0 |63.0 |121.0

|patient_age_Costa Rica |158.0 |NaN |NaN |NaN |42.392405 |19.686342 |4.0
|28.0 |41.0 |53.75 |92.0

|patient_age_Costa Rica_N_SNP_28706 |54.0 |NaN |NaN |NaN |42.611111
|19.225 |4.0 |29.0 |41.5 |52.0 |92.0

|patient_age_Denmark |8.0 |NaN |NaN |NaN |35.875 |13.984047 |14.0 |28.5
|36.5 |46.0 |54.0

|patient_age_Denmark_N_SNP_28706 |0.0 |NaN |NaN |NaN |NaN |NaN |NaN |NaN
|NaN |NaN |NaN

|patient_age_Germany |548.0 |NaN |NaN |NaN |49.383212 |20.575963 |0.0
|31.0 |51.0 |65.0 |96.0

|patient_age_Germany_N_SNP_28706 |1.0 |NaN |NaN |NaN |51.0 |NaN |51.0
|51.0 |51.0 |51.0 |51.0

|patient_age_Italy |1567.0 |NaN |NaN |NaN |55.061774 |23.263345 |0.0
|37.0 |57.0 |74.0 |101.0

|patient_age_Italy_N_SNP_28706 |23.0 |NaN |NaN |NaN |39.956522
|22.036083 |0.0 |22.0 |50.0 |58.0 |78.0

|patient_age_N_SNP_28706 |157.0 |NaN |NaN |NaN |46.312102 |22.179586
|0.0 |29.0 |47.0 |60.0 |96.0

|patient_age_Switzerland |206.0 |NaN |NaN |NaN |47.228155 |18.744531
|12.0 |32.0 |45.5 |59.0 |96.0

|patient_age_Switzerland_N_SNP_28706 |0.0 |NaN |NaN |NaN |NaN |NaN |NaN
|NaN |NaN |NaN |NaN

|patient_age_USA |11289.0 |NaN |NaN |NaN |48.412809 |20.532994 |0.0
|32.0 |48.0 |63.0 |121.0

|patient_age_USA_N_SNP_28706 |8.0 |NaN |NaN |NaN |36.5 |17.590582 |16.0
|19.75 |37.5 |51.75 |59.0

|patient_age_United Kingdom |7275.0 |NaN |NaN |NaN |59.554502 |22.36763
|0.0 |43.0 |60.0 |79.0 |106.0

|patient_age_United Kingdom_N_SNP_28706 |37.0 |NaN |NaN |NaN |59.810811
|20.447545 |20.0 |46.0 |59.0 |75.0 |91.0
|===


********************************************************************************
    *** Анализ варианта N_SNP_28878-G>A с частотой 0.41%:

The variant SNP G>A in position 28878 leads to the protein variant S202N
Всего United Arab Emirates загрузила 0.41% от всех записей в базе gisaid
     20.28% данного варианта (260 записей) относится к United Arab Emirates
Всего Germany загрузила 0.92% от всех записей в базе gisaid
     12.48% данного варианта (160 записей) относится к Germany
Всего USA загрузила 18.01% от всех записей в базе gisaid
     7.64% данного варианта (98 записей) относится к USA
Всего Japan загрузила 3.11% от всех записей в базе gisaid
     6.79% данного варианта (87 записей) относится к Japan
Всего United Kingdom загрузила 45.54% от всех записей в базе gisaid
     6.71% данного варианта (86 записей) относится к United Kingdom
Всего Denmark загрузила 6.92% от всех записей в базе gisaid
     6.4% данного варианта (82 записей) относится к Denmark
Всего India загрузила 1.24% от всех записей в базе gisaid
     6.32% данного варианта (81 записей) относится к India
Всего Burkina Faso загрузила 0.03% от всех записей в базе gisaid
     4.6% данного варианта (59 записей) относится к Burkina Faso
Всего Uganda загрузила 0.04% от всех записей в базе gisaid
     3.98% данного варианта (51 записей) относится к Uganda
Всего Saudi Arabia загрузила 0.3% от всех записей в базе gisaid
     2.96% данного варианта (38 записей) относится к Saudi Arabia
Всего Côte d'Ivoire загрузила 0.02% от всех записей в базе gisaid
     2.96% данного варианта (38 записей) относится к Côte d'Ivoire
Всего Australia загрузила 4.99% от всех записей в базе gisaid
     2.18% данного варианта (28 записей) относится к Australia
Всего Nigeria загрузила 0.06% от всех записей в базе gisaid
     1.72% данного варианта (22 записей) относится к Nigeria
Всего Ghana загрузила 0.02% от всех записей в базе gisaid
     1.72% данного варианта (22 записей) относится к Ghana
Всего Kenya загрузила 0.05% от всех записей в базе gisaid
     1.25% данного варианта (16 записей) относится к Kenya
Всего Italy загрузила 0.53% от всех записей в базе gisaid
     1.25% данного варианта (16 записей) относится к Italy
Всего Mali загрузила 0.01% от всех записей в базе gisaid
     1.09% данного варианта (14 записей) относится к Mali
Всего France загрузила 0.92% от всех записей в базе gisaid
     1.01% данного варианта (13 записей) относится к France
<Figure size 432x288 with 0 Axes>
![png](output_20_187.png)

![png](output_20_188.png)


Статистика по странам и снипу в них

[cols=",,,,,,,,,,,",options="header",]
|===
| |count |unique |top |freq |mean |std |min |25% |50% |75% |max
|country |315208 |139 |United Kingdom |143561 |NaN |NaN |NaN |NaN |NaN
|NaN |NaN

|country_Australia |15722 |1 |Australia |15722 |NaN |NaN |NaN |NaN |NaN
|NaN |NaN

|country_Australia_N_SNP_28878 |28 |1 |Australia |28 |NaN |NaN |NaN |NaN
|NaN |NaN |NaN

|country_Burkina Faso |85 |1 |Burkina Faso |85 |NaN |NaN |NaN |NaN |NaN
|NaN |NaN

|country_Burkina Faso_N_SNP_28878 |59 |1 |Burkina Faso |59 |NaN |NaN
|NaN |NaN |NaN |NaN |NaN

|country_Côte d'Ivoire |62 |1 |Côte d'Ivoire |62 |NaN |NaN |NaN |NaN
|NaN |NaN |NaN

|country_Côte d'Ivoire_N_SNP_28878 |38 |1 |Côte d'Ivoire |38 |NaN |NaN
|NaN |NaN |NaN |NaN |NaN

|country_Denmark |21821 |1 |Denmark |21821 |NaN |NaN |NaN |NaN |NaN |NaN
|NaN

|country_Denmark_N_SNP_28878 |82 |1 |Denmark |82 |NaN |NaN |NaN |NaN
|NaN |NaN |NaN

|country_France |2896 |1 |France |2896 |NaN |NaN |NaN |NaN |NaN |NaN
|NaN

|country_France_N_SNP_28878 |13 |1 |France |13 |NaN |NaN |NaN |NaN |NaN
|NaN |NaN

|country_Germany |2910 |1 |Germany |2910 |NaN |NaN |NaN |NaN |NaN |NaN
|NaN

|country_Germany_N_SNP_28878 |160 |1 |Germany |160 |NaN |NaN |NaN |NaN
|NaN |NaN |NaN

|country_Ghana |57 |1 |Ghana |57 |NaN |NaN |NaN |NaN |NaN |NaN |NaN

|country_Ghana_N_SNP_28878 |22 |1 |Ghana |22 |NaN |NaN |NaN |NaN |NaN
|NaN |NaN

|country_India |3911 |1 |India |3911 |NaN |NaN |NaN |NaN |NaN |NaN |NaN

|country_India_N_SNP_28878 |81 |1 |India |81 |NaN |NaN |NaN |NaN |NaN
|NaN |NaN

|country_Italy |1673 |1 |Italy |1673 |NaN |NaN |NaN |NaN |NaN |NaN |NaN

|country_Italy_N_SNP_28878 |16 |1 |Italy |16 |NaN |NaN |NaN |NaN |NaN
|NaN |NaN

|country_Japan |9810 |1 |Japan |9810 |NaN |NaN |NaN |NaN |NaN |NaN |NaN

|country_Japan_N_SNP_28878 |87 |1 |Japan |87 |NaN |NaN |NaN |NaN |NaN
|NaN |NaN

|country_Kenya |160 |1 |Kenya |160 |NaN |NaN |NaN |NaN |NaN |NaN |NaN

|country_Kenya_N_SNP_28878 |16 |1 |Kenya |16 |NaN |NaN |NaN |NaN |NaN
|NaN |NaN

|country_Mali |22 |1 |Mali |22 |NaN |NaN |NaN |NaN |NaN |NaN |NaN

|country_Mali_N_SNP_28878 |14 |1 |Mali |14 |NaN |NaN |NaN |NaN |NaN |NaN
|NaN

|country_N_SNP_28878 |1282 |47 |United Arab Emirates |260 |NaN |NaN |NaN
|NaN |NaN |NaN |NaN

|country_Nigeria |195 |1 |Nigeria |195 |NaN |NaN |NaN |NaN |NaN |NaN
|NaN

|country_Nigeria_N_SNP_28878 |22 |1 |Nigeria |22 |NaN |NaN |NaN |NaN
|NaN |NaN |NaN

|country_Saudi Arabia |948 |1 |Saudi Arabia |948 |NaN |NaN |NaN |NaN
|NaN |NaN |NaN

|country_Saudi Arabia_N_SNP_28878 |38 |1 |Saudi Arabia |38 |NaN |NaN
|NaN |NaN |NaN |NaN |NaN

|country_USA |56784 |1 |USA |56784 |NaN |NaN |NaN |NaN |NaN |NaN |NaN

|country_USA_N_SNP_28878 |98 |1 |USA |98 |NaN |NaN |NaN |NaN |NaN |NaN
|NaN

|country_Uganda |133 |1 |Uganda |133 |NaN |NaN |NaN |NaN |NaN |NaN |NaN

|country_Uganda_N_SNP_28878 |51 |1 |Uganda |51 |NaN |NaN |NaN |NaN |NaN
|NaN |NaN

|country_United Arab Emirates |1304 |1 |United Arab Emirates |1304 |NaN
|NaN |NaN |NaN |NaN |NaN |NaN

|country_United Arab Emirates_N_SNP_28878 |260 |1 |United Arab Emirates
|260 |NaN |NaN |NaN |NaN |NaN |NaN |NaN

|country_United Kingdom |143561 |1 |United Kingdom |143561 |NaN |NaN
|NaN |NaN |NaN |NaN |NaN

|country_United Kingdom_N_SNP_28878 |86 |1 |United Kingdom |86 |NaN |NaN
|NaN |NaN |NaN |NaN |NaN

|gender |72696.0 |NaN |NaN |NaN |0.514719 |0.499787 |0.0 |0.0 |1.0 |1.0
|1.0

|gender_Australia |11099.0 |NaN |NaN |NaN |0.471394 |0.499204 |0.0 |0.0
|0.0 |1.0 |1.0

|gender_Australia_N_SNP_28878 |11.0 |NaN |NaN |NaN |0.545455 |0.522233
|0.0 |0.0 |1.0 |1.0 |1.0

|gender_Burkina Faso |85.0 |NaN |NaN |NaN |0.611765 |0.490241 |0.0 |0.0
|1.0 |1.0 |1.0

|gender_Burkina Faso_N_SNP_28878 |59.0 |NaN |NaN |NaN |0.627119
|0.487722 |0.0 |0.0 |1.0 |1.0 |1.0

|gender_Côte d'Ivoire |62.0 |NaN |NaN |NaN |0.532258 |0.503032 |0.0 |0.0
|1.0 |1.0 |1.0

|gender_Côte d'Ivoire_N_SNP_28878 |38.0 |NaN |NaN |NaN |0.447368
|0.503897 |0.0 |0.0 |0.0 |1.0 |1.0

|gender_Denmark |9.0 |NaN |NaN |NaN |0.888889 |0.333333 |0.0 |1.0 |1.0
|1.0 |1.0

|gender_Denmark_N_SNP_28878 |0.0 |NaN |NaN |NaN |NaN |NaN |NaN |NaN |NaN
|NaN |NaN

|gender_France |1684.0 |NaN |NaN |NaN |0.471496 |0.499335 |0.0 |0.0 |0.0
|1.0 |1.0

|gender_France_N_SNP_28878 |8.0 |NaN |NaN |NaN |0.5 |0.534522 |0.0 |0.0
|0.5 |1.0 |1.0

|gender_Germany |542.0 |NaN |NaN |NaN |0.54059 |0.49881 |0.0 |0.0 |1.0
|1.0 |1.0

|gender_Germany_N_SNP_28878 |5.0 |NaN |NaN |NaN |1.0 |0.0 |1.0 |1.0 |1.0
|1.0 |1.0

|gender_Ghana |29.0 |NaN |NaN |NaN |0.758621 |0.435494 |0.0 |1.0 |1.0
|1.0 |1.0

|gender_Ghana_N_SNP_28878 |10.0 |NaN |NaN |NaN |0.6 |0.516398 |0.0 |0.0
|1.0 |1.0 |1.0

|gender_India |3730.0 |NaN |NaN |NaN |0.663807 |0.472469 |0.0 |0.0 |1.0
|1.0 |1.0

|gender_India_N_SNP_28878 |81.0 |NaN |NaN |NaN |0.740741 |0.440959 |0.0
|0.0 |1.0 |1.0 |1.0

|gender_Italy |1584.0 |NaN |NaN |NaN |0.544823 |0.498144 |0.0 |0.0 |1.0
|1.0 |1.0

|gender_Italy_N_SNP_28878 |16.0 |NaN |NaN |NaN |0.6875 |0.478714 |0.0
|0.0 |1.0 |1.0 |1.0

|gender_Japan |34.0 |NaN |NaN |NaN |0.352941 |0.485071 |0.0 |0.0 |0.0
|1.0 |1.0

|gender_Japan_N_SNP_28878 |0.0 |NaN |NaN |NaN |NaN |NaN |NaN |NaN |NaN
|NaN |NaN

|gender_Kenya |150.0 |NaN |NaN |NaN |0.666667 |0.472984 |0.0 |0.0 |1.0
|1.0 |1.0

|gender_Kenya_N_SNP_28878 |15.0 |NaN |NaN |NaN |0.933333 |0.258199 |0.0
|1.0 |1.0 |1.0 |1.0

|gender_Mali |19.0 |NaN |NaN |NaN |0.684211 |0.477567 |0.0 |0.0 |1.0
|1.0 |1.0

|gender_Mali_N_SNP_28878 |12.0 |NaN |NaN |NaN |0.583333 |0.514929 |0.0
|0.0 |1.0 |1.0 |1.0

|gender_N_SNP_28878 |474.0 |NaN |NaN |NaN |0.649789 |0.47754 |0.0 |0.0
|1.0 |1.0 |1.0

|gender_Nigeria |146.0 |NaN |NaN |NaN |0.643836 |0.480513 |0.0 |0.0 |1.0
|1.0 |1.0

|gender_Nigeria_N_SNP_28878 |19.0 |NaN |NaN |NaN |0.736842 |0.452414
|0.0 |0.5 |1.0 |1.0 |1.0

|gender_Saudi Arabia |445.0 |NaN |NaN |NaN |0.795506 |0.403786 |0.0 |1.0
|1.0 |1.0 |1.0

|gender_Saudi Arabia_N_SNP_28878 |20.0 |NaN |NaN |NaN |0.7 |0.470162
|0.0 |0.0 |1.0 |1.0 |1.0

|gender_USA |11772.0 |NaN |NaN |NaN |0.510364 |0.499914 |0.0 |0.0 |1.0
|1.0 |1.0

|gender_USA_N_SNP_28878 |23.0 |NaN |NaN |NaN |0.608696 |0.499011 |0.0
|0.0 |1.0 |1.0 |1.0

|gender_Uganda |0.0 |NaN |NaN |NaN |NaN |NaN |NaN |NaN |NaN |NaN |NaN

|gender_Uganda_N_SNP_28878 |0.0 |NaN |NaN |NaN |NaN |NaN |NaN |NaN |NaN
|NaN |NaN

|gender_United Arab Emirates |387.0 |NaN |NaN |NaN |0.661499 |0.473812
|0.0 |0.0 |1.0 |1.0 |1.0

|gender_United Arab Emirates_N_SNP_28878 |69.0 |NaN |NaN |NaN |0.710145
|0.457019 |0.0 |0.0 |1.0 |1.0 |1.0

|gender_United Kingdom |7106.0 |NaN |NaN |NaN |0.505066 |0.50001 |0.0
|0.0 |1.0 |1.0 |1.0

|gender_United Kingdom_N_SNP_28878 |3.0 |NaN |NaN |NaN |0.666667
|0.57735 |0.0 |0.5 |1.0 |1.0 |1.0

|months_ago |312066.0 |NaN |NaN |NaN |5.433806 |3.129801 |0.0 |3.0 |5.0
|9.0 |13.0

|months_ago_Australia |15292.0 |NaN |NaN |NaN |6.137 |1.870994 |0.0 |5.0
|6.0 |6.0 |12.0

|months_ago_Australia_N_SNP_28878 |28.0 |NaN |NaN |NaN |8.285714
|2.852642 |0.0 |7.0 |9.0 |10.0 |12.0

|months_ago_Burkina Faso |85.0 |NaN |NaN |NaN |4.423529 |1.303626 |2.0
|4.0 |4.0 |5.0 |8.0

|months_ago_Burkina Faso_N_SNP_28878 |59.0 |NaN |NaN |NaN |4.423729
|1.275815 |2.0 |4.0 |4.0 |5.0 |8.0

|months_ago_Côte d'Ivoire |62.0 |NaN |NaN |NaN |6.225806 |1.014959 |4.0
|6.0 |6.0 |7.0 |8.0

|months_ago_Côte d'Ivoire_N_SNP_28878 |38.0 |NaN |NaN |NaN |6.368421
|0.913001 |4.0 |6.0 |7.0 |7.0 |8.0

|months_ago_Denmark |21821.0 |NaN |NaN |NaN |2.974978 |2.285995 |1.0
|1.0 |2.0 |4.0 |11.0

|months_ago_Denmark_N_SNP_28878 |82.0 |NaN |NaN |NaN |6.512195 |1.541555
|1.0 |6.0 |6.0 |8.0 |9.0

|months_ago_France |2895.0 |NaN |NaN |NaN |7.172366 |3.070975 |1.0 |4.0
|9.0 |10.0 |12.0

|months_ago_France_N_SNP_28878 |13.0 |NaN |NaN |NaN |7.615385 |2.785033
|2.0 |5.0 |9.0 |10.0 |10.0

|months_ago_Germany |2891.0 |NaN |NaN |NaN |7.351781 |3.23675 |1.0 |4.0
|9.0 |10.0 |12.0

|months_ago_Germany_N_SNP_28878 |160.0 |NaN |NaN |NaN |9.5 |0.793052
|5.0 |9.0 |10.0 |10.0 |10.0

|months_ago_Ghana |57.0 |NaN |NaN |NaN |8.54386 |1.296564 |6.0 |8.0 |8.0
|10.0 |10.0

|months_ago_Ghana_N_SNP_28878 |22.0 |NaN |NaN |NaN |8.909091 |1.064988
|7.0 |8.0 |8.5 |10.0 |10.0

|months_ago_India |3872.0 |NaN |NaN |NaN |7.075155 |1.524376 |1.0 |6.0
|7.0 |8.0 |12.0

|months_ago_India_N_SNP_28878 |81.0 |NaN |NaN |NaN |8.259259 |0.945751
|6.0 |8.0 |8.0 |9.0 |10.0

|months_ago_Italy |1656.0 |NaN |NaN |NaN |7.105072 |3.261764 |1.0 |3.0
|9.0 |10.0 |12.0

|months_ago_Italy_N_SNP_28878 |16.0 |NaN |NaN |NaN |7.0 |0.0 |7.0 |7.0
|7.0 |7.0 |7.0

|months_ago_Japan |9715.0 |NaN |NaN |NaN |6.725373 |2.196805 |0.0 |5.0
|6.0 |9.0 |12.0

|months_ago_Japan_N_SNP_28878 |87.0 |NaN |NaN |NaN |10.0 |0.264135 |9.0
|10.0 |10.0 |10.0 |11.0

|months_ago_Kenya |160.0 |NaN |NaN |NaN |8.59375 |0.763119 |7.0 |8.0
|8.0 |9.0 |10.0

|months_ago_Kenya_N_SNP_28878 |16.0 |NaN |NaN |NaN |8.1875 |0.403113
|8.0 |8.0 |8.0 |8.0 |9.0

|months_ago_Mali |22.0 |NaN |NaN |NaN |8.909091 |0.426401 |7.0 |9.0 |9.0
|9.0 |9.0

|months_ago_Mali_N_SNP_28878 |14.0 |NaN |NaN |NaN |9.0 |0.0 |9.0 |9.0
|9.0 |9.0 |9.0

|months_ago_N_SNP_28878 |1278.0 |NaN |NaN |NaN |7.899844 |2.206486 |0.0
|7.0 |8.0 |10.0 |12.0

|months_ago_Nigeria |195.0 |NaN |NaN |NaN |7.553846 |1.690154 |1.0 |7.0
|8.0 |9.0 |11.0

|months_ago_Nigeria_N_SNP_28878 |22.0 |NaN |NaN |NaN |9.181818 |0.906924
|8.0 |8.0 |9.5 |10.0 |10.0

|months_ago_Saudi Arabia |948.0 |NaN |NaN |NaN |8.261603 |1.270709 |5.0
|7.0 |9.0 |9.0 |11.0

|months_ago_Saudi Arabia_N_SNP_28878 |38.0 |NaN |NaN |NaN |9.0 |1.13899
|5.0 |9.0 |9.0 |10.0 |10.0

|months_ago_USA |56732.0 |NaN |NaN |NaN |6.807851 |2.75009 |0.0 |5.0
|7.0 |9.0 |12.0

|months_ago_USA_N_SNP_28878 |98.0 |NaN |NaN |NaN |9.408163 |1.072974
|2.0 |9.0 |10.0 |10.0 |11.0

|months_ago_Uganda |130.0 |NaN |NaN |NaN |6.453846 |2.15346 |3.0 |5.0
|6.0 |8.0 |10.0

|months_ago_Uganda_N_SNP_28878 |51.0 |NaN |NaN |NaN |5.666667 |1.818424
|4.0 |4.5 |5.0 |6.0 |10.0

|months_ago_United Arab Emirates |1304.0 |NaN |NaN |NaN |7.855061
|0.995618 |4.0 |8.0 |8.0 |8.0 |12.0

|months_ago_United Arab Emirates_N_SNP_28878 |260.0 |NaN |NaN |NaN
|7.865385 |0.603364 |4.0 |8.0 |8.0 |8.0 |10.0

|months_ago_United Kingdom |142058.0 |NaN |NaN |NaN |4.502886 |2.994065
|0.0 |2.0 |3.0 |7.0 |12.0

|months_ago_United Kingdom_N_SNP_28878 |82.0 |NaN |NaN |NaN |4.512195
|3.486283 |1.0 |1.0 |4.0 |7.75 |10.0

|patient_age |72057.0 |NaN |NaN |NaN |48.04496 |21.678047 |0.0 |30.0
|46.0 |63.0 |121.0

|patient_age_Australia |12783.0 |NaN |NaN |NaN |43.77431 |22.221538 |0.0
|25.0 |38.0 |58.0 |120.0

|patient_age_Australia_N_SNP_28878 |18.0 |NaN |NaN |NaN |31.333333
|15.571467 |8.0 |18.0 |31.0 |41.0 |69.0

|patient_age_Burkina Faso |85.0 |NaN |NaN |NaN |38.752941 |12.455546
|10.0 |30.0 |38.0 |46.0 |70.0

|patient_age_Burkina Faso_N_SNP_28878 |59.0 |NaN |NaN |NaN |40.694915
|11.18998 |21.0 |32.5 |40.0 |46.5 |70.0

|patient_age_Côte d'Ivoire |62.0 |NaN |NaN |NaN |34.145161 |14.003333
|14.0 |24.0 |30.0 |42.25 |81.0

|patient_age_Côte d'Ivoire_N_SNP_28878 |38.0 |NaN |NaN |NaN |33.394737
|11.780744 |14.0 |23.25 |31.0 |42.25 |57.0

|patient_age_Denmark |8.0 |NaN |NaN |NaN |35.875 |13.984047 |14.0 |28.5
|36.5 |46.0 |54.0

|patient_age_Denmark_N_SNP_28878 |0.0 |NaN |NaN |NaN |NaN |NaN |NaN |NaN
|NaN |NaN |NaN

|patient_age_France |1694.0 |NaN |NaN |NaN |59.44023 |23.881533 |0.0
|39.0 |62.0 |81.0 |100.0

|patient_age_France_N_SNP_28878 |9.0 |NaN |NaN |NaN |57.555556
|23.880489 |27.0 |33.0 |73.0 |79.0 |81.0

|patient_age_Germany |548.0 |NaN |NaN |NaN |49.383212 |20.575963 |0.0
|31.0 |51.0 |65.0 |96.0

|patient_age_Germany_N_SNP_28878 |5.0 |NaN |NaN |NaN |24.8 |4.38178
|18.0 |23.0 |27.0 |27.0 |29.0

|patient_age_Ghana |24.0 |NaN |NaN |NaN |40.0 |16.589677 |16.0 |30.0
|37.5 |50.0 |83.0

|patient_age_Ghana_N_SNP_28878 |9.0 |NaN |NaN |NaN |41.666667 |18.91428
|27.0 |30.0 |30.0 |54.0 |83.0

|patient_age_India |3736.0 |NaN |NaN |NaN |40.16788 |17.319207 |0.1
|27.0 |38.0 |53.0 |98.0

|patient_age_India_N_SNP_28878 |81.0 |NaN |NaN |NaN |41.666667
|16.603463 |5.0 |30.0 |40.0 |55.0 |73.0

|patient_age_Italy |1567.0 |NaN |NaN |NaN |55.061774 |23.263345 |0.0
|37.0 |57.0 |74.0 |101.0

|patient_age_Italy_N_SNP_28878 |16.0 |NaN |NaN |NaN |23.5625 |6.673018
|15.0 |17.75 |23.0 |29.25 |35.0

|patient_age_Japan |34.0 |NaN |NaN |NaN |63.117647 |13.456472 |25.0
|52.5 |70.0 |71.0 |84.0

|patient_age_Japan_N_SNP_28878 |0.0 |NaN |NaN |NaN |NaN |NaN |NaN |NaN
|NaN |NaN |NaN

|patient_age_Kenya |97.0 |NaN |NaN |NaN |39.71134 |13.896162 |14.0 |31.0
|35.0 |49.0 |85.0

|patient_age_Kenya_N_SNP_28878 |14.0 |NaN |NaN |NaN |32.857143 |9.485675
|19.0 |26.25 |33.0 |36.0 |56.0

|patient_age_Mali |18.0 |NaN |NaN |NaN |52.377778 |21.233258 |1.8 |38.5
|55.5 |64.75 |82.0

|patient_age_Mali_N_SNP_28878 |11.0 |NaN |NaN |NaN |52.636364 |14.479453
|28.0 |46.0 |54.0 |62.0 |77.0

|patient_age_N_SNP_28878 |472.0 |NaN |NaN |NaN |39.511864 |16.498278
|0.0 |28.0 |38.0 |50.0 |88.9

|patient_age_Nigeria |139.0 |NaN |NaN |NaN |41.741007 |15.507052 |4.0
|30.0 |40.0 |52.0 |98.0

|patient_age_Nigeria_N_SNP_28878 |18.0 |NaN |NaN |NaN |40.277778
|16.236508 |7.0 |30.5 |41.0 |50.0 |67.0

|patient_age_Saudi Arabia |448.0 |NaN |NaN |NaN |49.007143 |15.139723
|0.2 |38.75 |50.0 |60.0 |94.0

|patient_age_Saudi Arabia_N_SNP_28878 |20.0 |NaN |NaN |NaN |44.5
|14.809314 |23.0 |31.0 |42.5 |53.75 |75.0

|patient_age_USA |11289.0 |NaN |NaN |NaN |48.412809 |20.532994 |0.0
|32.0 |48.0 |63.0 |121.0

|patient_age_USA_N_SNP_28878 |21.0 |NaN |NaN |NaN |50.952381 |12.45984
|27.0 |41.0 |54.0 |57.0 |74.0

|patient_age_Uganda |0.0 |NaN |NaN |NaN |NaN |NaN |NaN |NaN |NaN |NaN
|NaN

|patient_age_Uganda_N_SNP_28878 |0.0 |NaN |NaN |NaN |NaN |NaN |NaN |NaN
|NaN |NaN |NaN

|patient_age_United Arab Emirates |376.0 |NaN |NaN |NaN |35.583245
|16.842122 |0.3 |26.0 |35.0 |45.0 |94.0

|patient_age_United Arab Emirates_N_SNP_28878 |67.0 |NaN |NaN |NaN
|34.114925 |18.054952 |0.3 |25.5 |33.0 |46.0 |86.0

|patient_age_United Kingdom |7275.0 |NaN |NaN |NaN |59.554502 |22.36763
|0.0 |43.0 |60.0 |79.0 |106.0

|patient_age_United Kingdom_N_SNP_28878 |3.0 |NaN |NaN |NaN |43.666667
|8.386497 |34.0 |41.0 |48.0 |48.5 |49.0
|===


********************************************************************************
    *** Анализ варианта N_SNP_28851-G>T с частотой 0.38%:

The variant SNP G>T in position 28851 leads to the protein variant S193I
Всего United Kingdom загрузила 45.54% от всех записей в базе gisaid
     62.91% данного варианта (760 записей) относится к United Kingdom
Всего USA загрузила 18.01% от всех записей в базе gisaid
     10.51% данного варианта (127 записей) относится к USA
Всего Denmark загрузила 6.92% от всех записей в базе gisaid
     4.97% данного варианта (60 записей) относится к Denmark
Всего France загрузила 0.92% от всех записей в базе gisaid
     3.56% данного варианта (43 записей) относится к France
Всего Luxembourg загрузила 0.7% от всех записей в базе gisaid
     2.15% данного варианта (26 записей) относится к Luxembourg
Всего Germany загрузила 0.92% от всех записей в базе gisaid
     1.74% данного варианта (21 записей) относится к Germany
Всего Romania загрузила 0.05% от всех записей в базе gisaid
     1.49% данного варианта (18 записей) относится к Romania
Всего Belgium загрузила 0.92% от всех записей в базе gisaid
     1.32% данного варианта (16 записей) относится к Belgium
Всего Netherlands загрузила 1.38% от всех записей в базе gisaid
     1.24% данного варианта (15 записей) относится к Netherlands
Всего India загрузила 1.24% от всех записей в базе gisaid
     1.16% данного варианта (14 записей) относится к India
Всего Indonesia загрузила 0.05% от всех записей в базе gisaid
     1.08% данного варианта (13 записей) относится к Indonesia
<Figure size 432x288 with 0 Axes>
![png](output_20_193.png)

![png](output_20_194.png)


Статистика по странам и снипу в них

[cols=",,,,,,,,,,,",options="header",]
|===
| |count |unique |top |freq |mean |std |min |25% |50% |75% |max
|country |315208 |139 |United Kingdom |143561 |NaN |NaN |NaN |NaN |NaN
|NaN |NaN

|country_Belgium |2895 |1 |Belgium |2895 |NaN |NaN |NaN |NaN |NaN |NaN
|NaN

|country_Belgium_N_SNP_28851 |16 |1 |Belgium |16 |NaN |NaN |NaN |NaN
|NaN |NaN |NaN

|country_Denmark |21821 |1 |Denmark |21821 |NaN |NaN |NaN |NaN |NaN |NaN
|NaN

|country_Denmark_N_SNP_28851 |60 |1 |Denmark |60 |NaN |NaN |NaN |NaN
|NaN |NaN |NaN

|country_France |2896 |1 |France |2896 |NaN |NaN |NaN |NaN |NaN |NaN
|NaN

|country_France_N_SNP_28851 |43 |1 |France |43 |NaN |NaN |NaN |NaN |NaN
|NaN |NaN

|country_Germany |2910 |1 |Germany |2910 |NaN |NaN |NaN |NaN |NaN |NaN
|NaN

|country_Germany_N_SNP_28851 |21 |1 |Germany |21 |NaN |NaN |NaN |NaN
|NaN |NaN |NaN

|country_India |3911 |1 |India |3911 |NaN |NaN |NaN |NaN |NaN |NaN |NaN

|country_India_N_SNP_28851 |14 |1 |India |14 |NaN |NaN |NaN |NaN |NaN
|NaN |NaN

|country_Indonesia |167 |1 |Indonesia |167 |NaN |NaN |NaN |NaN |NaN |NaN
|NaN

|country_Indonesia_N_SNP_28851 |13 |1 |Indonesia |13 |NaN |NaN |NaN |NaN
|NaN |NaN |NaN

|country_Luxembourg |2213 |1 |Luxembourg |2213 |NaN |NaN |NaN |NaN |NaN
|NaN |NaN

|country_Luxembourg_N_SNP_28851 |26 |1 |Luxembourg |26 |NaN |NaN |NaN
|NaN |NaN |NaN |NaN

|country_N_SNP_28851 |1208 |36 |United Kingdom |760 |NaN |NaN |NaN |NaN
|NaN |NaN |NaN

|country_Netherlands |4341 |1 |Netherlands |4341 |NaN |NaN |NaN |NaN
|NaN |NaN |NaN

|country_Netherlands_N_SNP_28851 |15 |1 |Netherlands |15 |NaN |NaN |NaN
|NaN |NaN |NaN |NaN

|country_Romania |142 |1 |Romania |142 |NaN |NaN |NaN |NaN |NaN |NaN
|NaN

|country_Romania_N_SNP_28851 |18 |1 |Romania |18 |NaN |NaN |NaN |NaN
|NaN |NaN |NaN

|country_USA |56784 |1 |USA |56784 |NaN |NaN |NaN |NaN |NaN |NaN |NaN

|country_USA_N_SNP_28851 |127 |1 |USA |127 |NaN |NaN |NaN |NaN |NaN |NaN
|NaN

|country_United Kingdom |143561 |1 |United Kingdom |143561 |NaN |NaN
|NaN |NaN |NaN |NaN |NaN

|country_United Kingdom_N_SNP_28851 |760 |1 |United Kingdom |760 |NaN
|NaN |NaN |NaN |NaN |NaN |NaN

|gender |72696.0 |NaN |NaN |NaN |0.514719 |0.499787 |0.0 |0.0 |1.0 |1.0
|1.0

|gender_Belgium |2368.0 |NaN |NaN |NaN |0.462416 |0.498691 |0.0 |0.0
|0.0 |1.0 |1.0

|gender_Belgium_N_SNP_28851 |16.0 |NaN |NaN |NaN |0.625 |0.5 |0.0 |0.0
|1.0 |1.0 |1.0

|gender_Denmark |9.0 |NaN |NaN |NaN |0.888889 |0.333333 |0.0 |1.0 |1.0
|1.0 |1.0

|gender_Denmark_N_SNP_28851 |0.0 |NaN |NaN |NaN |NaN |NaN |NaN |NaN |NaN
|NaN |NaN

|gender_France |1684.0 |NaN |NaN |NaN |0.471496 |0.499335 |0.0 |0.0 |0.0
|1.0 |1.0

|gender_France_N_SNP_28851 |5.0 |NaN |NaN |NaN |0.4 |0.547723 |0.0 |0.0
|0.0 |1.0 |1.0

|gender_Germany |542.0 |NaN |NaN |NaN |0.54059 |0.49881 |0.0 |0.0 |1.0
|1.0 |1.0

|gender_Germany_N_SNP_28851 |1.0 |NaN |NaN |NaN |0.0 |NaN |0.0 |0.0 |0.0
|0.0 |0.0

|gender_India |3730.0 |NaN |NaN |NaN |0.663807 |0.472469 |0.0 |0.0 |1.0
|1.0 |1.0

|gender_India_N_SNP_28851 |14.0 |NaN |NaN |NaN |0.642857 |0.497245 |0.0
|0.0 |1.0 |1.0 |1.0

|gender_Indonesia |157.0 |NaN |NaN |NaN |0.66242 |0.474398 |0.0 |0.0
|1.0 |1.0 |1.0

|gender_Indonesia_N_SNP_28851 |12.0 |NaN |NaN |NaN |0.75 |0.452267 |0.0
|0.75 |1.0 |1.0 |1.0

|gender_Luxembourg |2206.0 |NaN |NaN |NaN |0.543064 |0.498255 |0.0 |0.0
|1.0 |1.0 |1.0

|gender_Luxembourg_N_SNP_28851 |26.0 |NaN |NaN |NaN |0.692308 |0.470679
|0.0 |0.0 |1.0 |1.0 |1.0

|gender_N_SNP_28851 |392.0 |NaN |NaN |NaN |0.530612 |0.4997 |0.0 |0.0
|1.0 |1.0 |1.0

|gender_Netherlands |160.0 |NaN |NaN |NaN |0.54375 |0.499646 |0.0 |0.0
|1.0 |1.0 |1.0

|gender_Netherlands_N_SNP_28851 |0.0 |NaN |NaN |NaN |NaN |NaN |NaN |NaN
|NaN |NaN |NaN

|gender_Romania |137.0 |NaN |NaN |NaN |0.59854 |0.491993 |0.0 |0.0 |1.0
|1.0 |1.0

|gender_Romania_N_SNP_28851 |18.0 |NaN |NaN |NaN |0.833333 |0.383482
|0.0 |1.0 |1.0 |1.0 |1.0

|gender_USA |11772.0 |NaN |NaN |NaN |0.510364 |0.499914 |0.0 |0.0 |1.0
|1.0 |1.0

|gender_USA_N_SNP_28851 |21.0 |NaN |NaN |NaN |0.428571 |0.507093 |0.0
|0.0 |0.0 |1.0 |1.0

|gender_United Kingdom |7106.0 |NaN |NaN |NaN |0.505066 |0.50001 |0.0
|0.0 |1.0 |1.0 |1.0

|gender_United Kingdom_N_SNP_28851 |220.0 |NaN |NaN |NaN |0.522727
|0.500622 |0.0 |0.0 |1.0 |1.0 |1.0

|months_ago |312066.0 |NaN |NaN |NaN |5.433806 |3.129801 |0.0 |3.0 |5.0
|9.0 |13.0

|months_ago_Belgium |2895.0 |NaN |NaN |NaN |5.868394 |3.242921 |1.0 |3.0
|5.0 |9.0 |11.0

|months_ago_Belgium_N_SNP_28851 |16.0 |NaN |NaN |NaN |2.5 |1.505545 |1.0
|1.0 |2.0 |4.0 |5.0

|months_ago_Denmark |21821.0 |NaN |NaN |NaN |2.974978 |2.285995 |1.0
|1.0 |2.0 |4.0 |11.0

|months_ago_Denmark_N_SNP_28851 |60.0 |NaN |NaN |NaN |2.65 |1.117276
|1.0 |2.0 |2.0 |3.0 |5.0

|months_ago_France |2895.0 |NaN |NaN |NaN |7.172366 |3.070975 |1.0 |4.0
|9.0 |10.0 |12.0

|months_ago_France_N_SNP_28851 |43.0 |NaN |NaN |NaN |5.674419 |0.969068
|4.0 |5.0 |6.0 |6.0 |9.0

|months_ago_Germany |2891.0 |NaN |NaN |NaN |7.351781 |3.23675 |1.0 |4.0
|9.0 |10.0 |12.0

|months_ago_Germany_N_SNP_28851 |21.0 |NaN |NaN |NaN |5.809524 |3.280534
|1.0 |3.0 |6.0 |9.0 |10.0

|months_ago_India |3872.0 |NaN |NaN |NaN |7.075155 |1.524376 |1.0 |6.0
|7.0 |8.0 |12.0

|months_ago_India_N_SNP_28851 |14.0 |NaN |NaN |NaN |6.571429 |0.937614
|5.0 |6.0 |7.0 |7.0 |8.0

|months_ago_Indonesia |157.0 |NaN |NaN |NaN |7.038217 |2.317396 |1.0
|5.0 |7.0 |9.0 |10.0

|months_ago_Indonesia_N_SNP_28851 |12.0 |NaN |NaN |NaN |4.833333
|1.267304 |3.0 |4.0 |5.0 |6.0 |7.0

|months_ago_Luxembourg |2213.0 |NaN |NaN |NaN |3.330321 |2.614082 |1.0
|2.0 |2.0 |3.0 |11.0

|months_ago_Luxembourg_N_SNP_28851 |26.0 |NaN |NaN |NaN |1.692308
|0.549125 |1.0 |1.0 |2.0 |2.0 |3.0

|months_ago_N_SNP_28851 |1204.0 |NaN |NaN |NaN |7.104651 |2.99415 |1.0
|4.0 |9.0 |10.0 |12.0

|months_ago_Netherlands |3978.0 |NaN |NaN |NaN |5.912519 |3.37772 |1.0
|3.0 |6.0 |9.0 |11.0

|months_ago_Netherlands_N_SNP_28851 |14.0 |NaN |NaN |NaN |4.5 |2.738613
|1.0 |3.0 |3.5 |4.0 |10.0

|months_ago_Romania |141.0 |NaN |NaN |NaN |6.893617 |2.912294 |1.0 |7.0
|8.0 |9.0 |10.0

|months_ago_Romania_N_SNP_28851 |18.0 |NaN |NaN |NaN |2.0 |0.0 |2.0 |2.0
|2.0 |2.0 |2.0

|months_ago_USA |56732.0 |NaN |NaN |NaN |6.807851 |2.75009 |0.0 |5.0
|7.0 |9.0 |12.0

|months_ago_USA_N_SNP_28851 |127.0 |NaN |NaN |NaN |6.047244 |2.05039
|1.0 |5.0 |6.0 |7.0 |10.0

|months_ago_United Kingdom |142058.0 |NaN |NaN |NaN |4.502886 |2.994065
|0.0 |2.0 |3.0 |7.0 |12.0

|months_ago_United Kingdom_N_SNP_28851 |758.0 |NaN |NaN |NaN |8.521108
|2.240837 |1.0 |9.0 |9.0 |10.0 |10.0

|patient_age |72057.0 |NaN |NaN |NaN |48.04496 |21.678047 |0.0 |30.0
|46.0 |63.0 |121.0

|patient_age_Belgium |2436.0 |NaN |NaN |NaN |49.827176 |22.447404 |1.0
|31.0 |47.0 |67.0 |100.0

|patient_age_Belgium_N_SNP_28851 |16.0 |NaN |NaN |NaN |46.1875
|20.268921 |25.0 |28.0 |37.0 |68.0 |79.0

|patient_age_Denmark |8.0 |NaN |NaN |NaN |35.875 |13.984047 |14.0 |28.5
|36.5 |46.0 |54.0

|patient_age_Denmark_N_SNP_28851 |0.0 |NaN |NaN |NaN |NaN |NaN |NaN |NaN
|NaN |NaN |NaN

|patient_age_France |1694.0 |NaN |NaN |NaN |59.44023 |23.881533 |0.0
|39.0 |62.0 |81.0 |100.0

|patient_age_France_N_SNP_28851 |5.0 |NaN |NaN |NaN |54.4 |17.487138
|31.0 |45.0 |56.0 |63.0 |77.0

|patient_age_Germany |548.0 |NaN |NaN |NaN |49.383212 |20.575963 |0.0
|31.0 |51.0 |65.0 |96.0

|patient_age_Germany_N_SNP_28851 |2.0 |NaN |NaN |NaN |51.5 |14.849242
|41.0 |46.25 |51.5 |56.75 |62.0

|patient_age_India |3736.0 |NaN |NaN |NaN |40.16788 |17.319207 |0.1
|27.0 |38.0 |53.0 |98.0

|patient_age_India_N_SNP_28851 |14.0 |NaN |NaN |NaN |50.071429
|16.739931 |20.0 |41.25 |50.0 |65.0 |70.0

|patient_age_Indonesia |156.0 |NaN |NaN |NaN |45.211538 |16.877551 |8.0
|31.75 |43.0 |56.25 |88.0

|patient_age_Indonesia_N_SNP_28851 |12.0 |NaN |NaN |NaN |41.916667
|22.150142 |9.0 |29.5 |31.0 |59.0 |88.0

|patient_age_Luxembourg |2201.0 |NaN |NaN |NaN |45.182553 |20.225185
|0.0 |30.0 |43.0 |57.0 |98.0

|patient_age_Luxembourg_N_SNP_28851 |26.0 |NaN |NaN |NaN |53.846154
|18.129958 |25.0 |39.25 |55.0 |71.75 |86.0

|patient_age_N_SNP_28851 |395.0 |NaN |NaN |NaN |54.751899 |22.978095
|3.0 |35.0 |52.0 |77.0 |97.0

|patient_age_Netherlands |532.0 |NaN |NaN |NaN |48.556767 |22.752038
|1.0 |30.0 |48.65 |64.0 |98.5

|patient_age_Netherlands_N_SNP_28851 |0.0 |NaN |NaN |NaN |NaN |NaN |NaN
|NaN |NaN |NaN |NaN

|patient_age_Romania |137.0 |NaN |NaN |NaN |46.518248 |19.490232 |4.0
|28.0 |47.0 |62.0 |87.0

|patient_age_Romania_N_SNP_28851 |18.0 |NaN |NaN |NaN |23.111111
|4.78833 |19.0 |20.0 |21.0 |25.25 |35.0

|patient_age_USA |11289.0 |NaN |NaN |NaN |48.412809 |20.532994 |0.0
|32.0 |48.0 |63.0 |121.0

|patient_age_USA_N_SNP_28851 |20.0 |NaN |NaN |NaN |45.45 |15.422045
|14.0 |36.75 |46.0 |56.5 |75.0

|patient_age_United Kingdom |7275.0 |NaN |NaN |NaN |59.554502 |22.36763
|0.0 |43.0 |60.0 |79.0 |106.0

|patient_age_United Kingdom_N_SNP_28851 |225.0 |NaN |NaN |NaN |62.986667
|21.617511 |18.0 |44.0 |67.0 |81.0 |97.0
|===


********************************************************************************
    *** Анализ варианта N_SNP_29148-T>C с частотой 0.37%:

The variant SNP T>C in position 29148 leads to the protein variant I292T
Всего Brazil загрузила 0.56% от всех записей в базе gisaid
     59.25% данного варианта (698 записей) относится к Brazil
Всего Chile загрузила 0.19% от всех записей в базе gisaid
     17.15% данного варианта (202 записей) относится к Chile
Всего USA загрузила 18.01% от всех записей в базе gisaid
     5.77% данного варианта (68 записей) относится к USA
Всего United Kingdom загрузила 45.54% от всех записей в базе gisaid
     4.67% данного варианта (55 записей) относится к United Kingdom
Всего Uruguay загрузила 0.04% от всех записей в базе gisaid
     3.9% данного варианта (46 записей) относится к Uruguay
Всего Canada загрузила 1.36% от всех записей в базе gisaid
     1.78% данного варианта (21 записей) относится к Canada
Всего Switzerland загрузила 1.57% от всех записей в базе gisaid
     1.27% данного варианта (15 записей) относится к Switzerland
Всего Australia загрузила 4.99% от всех записей в базе gisaid
     1.1% данного варианта (13 записей) относится к Australia
<Figure size 432x288 with 0 Axes>
![png](output_20_199.png)

![png](output_20_200.png)


Статистика по странам и снипу в них

[cols=",,,,,,,,,,,",options="header",]
|===
| |count |unique |top |freq |mean |std |min |25% |50% |75% |max
|country |315208 |139 |United Kingdom |143561 |NaN |NaN |NaN |NaN |NaN
|NaN |NaN

|country_Australia |15722 |1 |Australia |15722 |NaN |NaN |NaN |NaN |NaN
|NaN |NaN

|country_Australia_N_SNP_29148 |13 |1 |Australia |13 |NaN |NaN |NaN |NaN
|NaN |NaN |NaN

|country_Brazil |1764 |1 |Brazil |1764 |NaN |NaN |NaN |NaN |NaN |NaN
|NaN

|country_Brazil_N_SNP_29148 |698 |1 |Brazil |698 |NaN |NaN |NaN |NaN
|NaN |NaN |NaN

|country_Canada |4299 |1 |Canada |4299 |NaN |NaN |NaN |NaN |NaN |NaN
|NaN

|country_Canada_N_SNP_29148 |21 |1 |Canada |21 |NaN |NaN |NaN |NaN |NaN
|NaN |NaN

|country_Chile |600 |1 |Chile |600 |NaN |NaN |NaN |NaN |NaN |NaN |NaN

|country_Chile_N_SNP_29148 |202 |1 |Chile |202 |NaN |NaN |NaN |NaN |NaN
|NaN |NaN

|country_N_SNP_29148 |1178 |24 |Brazil |698 |NaN |NaN |NaN |NaN |NaN
|NaN |NaN

|country_Switzerland |4934 |1 |Switzerland |4934 |NaN |NaN |NaN |NaN
|NaN |NaN |NaN

|country_Switzerland_N_SNP_29148 |15 |1 |Switzerland |15 |NaN |NaN |NaN
|NaN |NaN |NaN |NaN

|country_USA |56784 |1 |USA |56784 |NaN |NaN |NaN |NaN |NaN |NaN |NaN

|country_USA_N_SNP_29148 |68 |1 |USA |68 |NaN |NaN |NaN |NaN |NaN |NaN
|NaN

|country_United Kingdom |143561 |1 |United Kingdom |143561 |NaN |NaN
|NaN |NaN |NaN |NaN |NaN

|country_United Kingdom_N_SNP_29148 |55 |1 |United Kingdom |55 |NaN |NaN
|NaN |NaN |NaN |NaN |NaN

|country_Uruguay |121 |1 |Uruguay |121 |NaN |NaN |NaN |NaN |NaN |NaN
|NaN

|country_Uruguay_N_SNP_29148 |46 |1 |Uruguay |46 |NaN |NaN |NaN |NaN
|NaN |NaN |NaN

|gender |72696.0 |NaN |NaN |NaN |0.514719 |0.499787 |0.0 |0.0 |1.0 |1.0
|1.0

|gender_Australia |11099.0 |NaN |NaN |NaN |0.471394 |0.499204 |0.0 |0.0
|0.0 |1.0 |1.0

|gender_Australia_N_SNP_29148 |3.0 |NaN |NaN |NaN |1.0 |0.0 |1.0 |1.0
|1.0 |1.0 |1.0

|gender_Brazil |1402.0 |NaN |NaN |NaN |0.474322 |0.499518 |0.0 |0.0 |0.0
|1.0 |1.0

|gender_Brazil_N_SNP_29148 |617.0 |NaN |NaN |NaN |0.442464 |0.497082
|0.0 |0.0 |0.0 |1.0 |1.0

|gender_Canada |1949.0 |NaN |NaN |NaN |0.494613 |0.500099 |0.0 |0.0 |0.0
|1.0 |1.0

|gender_Canada_N_SNP_29148 |11.0 |NaN |NaN |NaN |0.454545 |0.522233 |0.0
|0.0 |0.0 |1.0 |1.0

|gender_Chile |547.0 |NaN |NaN |NaN |0.537477 |0.49905 |0.0 |0.0 |1.0
|1.0 |1.0

|gender_Chile_N_SNP_29148 |195.0 |NaN |NaN |NaN |0.533333 |0.500172 |0.0
|0.0 |1.0 |1.0 |1.0

|gender_N_SNP_29148 |869.0 |NaN |NaN |NaN |0.47641 |0.499731 |0.0 |0.0
|0.0 |1.0 |1.0

|gender_Switzerland |914.0 |NaN |NaN |NaN |0.510941 |0.500154 |0.0 |0.0
|1.0 |1.0 |1.0

|gender_Switzerland_N_SNP_29148 |3.0 |NaN |NaN |NaN |1.0 |0.0 |1.0 |1.0
|1.0 |1.0 |1.0

|gender_USA |11772.0 |NaN |NaN |NaN |0.510364 |0.499914 |0.0 |0.0 |1.0
|1.0 |1.0

|gender_USA_N_SNP_29148 |6.0 |NaN |NaN |NaN |0.666667 |0.516398 |0.0
|0.25 |1.0 |1.0 |1.0

|gender_United Kingdom |7106.0 |NaN |NaN |NaN |0.505066 |0.50001 |0.0
|0.0 |1.0 |1.0 |1.0

|gender_United Kingdom_N_SNP_29148 |8.0 |NaN |NaN |NaN |0.5 |0.534522
|0.0 |0.0 |0.5 |1.0 |1.0

|gender_Uruguay |45.0 |NaN |NaN |NaN |0.555556 |0.502519 |0.0 |0.0 |1.0
|1.0 |1.0

|gender_Uruguay_N_SNP_29148 |1.0 |NaN |NaN |NaN |1.0 |NaN |1.0 |1.0 |1.0
|1.0 |1.0

|months_ago |312066.0 |NaN |NaN |NaN |5.433806 |3.129801 |0.0 |3.0 |5.0
|9.0 |13.0

|months_ago_Australia |15292.0 |NaN |NaN |NaN |6.137 |1.870994 |0.0 |5.0
|6.0 |6.0 |12.0

|months_ago_Australia_N_SNP_29148 |12.0 |NaN |NaN |NaN |9.0 |1.044466
|7.0 |9.0 |9.0 |10.0 |10.0

|months_ago_Brazil |1764.0 |NaN |NaN |NaN |7.914399 |2.414514 |1.0 |7.0
|9.0 |9.0 |11.0

|months_ago_Brazil_N_SNP_29148 |698.0 |NaN |NaN |NaN |8.226361 |1.839404
|1.0 |8.0 |9.0 |9.0 |10.0

|months_ago_Canada |4212.0 |NaN |NaN |NaN |7.577398 |2.983441 |1.0 |5.0
|9.0 |10.0 |12.0

|months_ago_Canada_N_SNP_29148 |14.0 |NaN |NaN |NaN |8.571429 |1.2225
|7.0 |7.25 |9.0 |9.75 |10.0

|months_ago_Chile |600.0 |NaN |NaN |NaN |6.77 |2.391645 |3.0 |5.0 |7.0
|9.0 |10.0

|months_ago_Chile_N_SNP_29148 |202.0 |NaN |NaN |NaN |5.60396 |1.823447
|3.0 |4.0 |5.0 |7.0 |10.0

|months_ago_N_SNP_29148 |1164.0 |NaN |NaN |NaN |7.483677 |2.27716 |1.0
|6.0 |8.0 |9.0 |11.0

|months_ago_Switzerland |4934.0 |NaN |NaN |NaN |4.887718 |3.438958 |1.0
|2.0 |4.0 |9.0 |11.0

|months_ago_Switzerland_N_SNP_29148 |15.0 |NaN |NaN |NaN |6.466667
|4.405624 |1.0 |1.0 |9.0 |10.0 |11.0

|months_ago_USA |56732.0 |NaN |NaN |NaN |6.807851 |2.75009 |0.0 |5.0
|7.0 |9.0 |12.0

|months_ago_USA_N_SNP_29148 |68.0 |NaN |NaN |NaN |7.573529 |1.972317
|2.0 |7.0 |7.0 |10.0 |10.0

|months_ago_United Kingdom |142058.0 |NaN |NaN |NaN |4.502886 |2.994065
|0.0 |2.0 |3.0 |7.0 |12.0

|months_ago_United Kingdom_N_SNP_29148 |53.0 |NaN |NaN |NaN |4.641509
|3.045137 |1.0 |2.0 |4.0 |7.0 |10.0

|months_ago_Uruguay |121.0 |NaN |NaN |NaN |8.322314 |1.421354 |6.0 |7.0
|8.0 |10.0 |10.0

|months_ago_Uruguay_N_SNP_29148 |46.0 |NaN |NaN |NaN |7.217391 |0.786357
|6.0 |7.0 |7.0 |8.0 |10.0

|patient_age |72057.0 |NaN |NaN |NaN |48.04496 |21.678047 |0.0 |30.0
|46.0 |63.0 |121.0

|patient_age_Australia |12783.0 |NaN |NaN |NaN |43.77431 |22.221538 |0.0
|25.0 |38.0 |58.0 |120.0

|patient_age_Australia_N_SNP_29148 |7.0 |NaN |NaN |NaN |27.714286
|16.908719 |18.0 |18.0 |18.0 |29.0 |64.0

|patient_age_Brazil |1382.0 |NaN |NaN |NaN |47.433719 |18.210126 |0.0
|34.0 |44.0 |60.0 |107.0

|patient_age_Brazil_N_SNP_29148 |601.0 |NaN |NaN |NaN |45.573045
|16.400041 |0.4 |34.0 |43.0 |57.0 |96.0

|patient_age_Canada |1672.0 |NaN |NaN |NaN |47.957237 |19.579812 |0.0
|32.0 |47.0 |62.0 |100.0

|patient_age_Canada_N_SNP_29148 |12.0 |NaN |NaN |NaN |65.916667
|18.768728 |34.0 |50.75 |69.5 |83.25 |87.0

|patient_age_Chile |521.0 |NaN |NaN |NaN |43.055278 |20.238476 |0.3
|29.0 |40.0 |58.0 |99.0

|patient_age_Chile_N_SNP_29148 |182.0 |NaN |NaN |NaN |44.702198
|21.665095 |0.3 |30.0 |44.0 |61.0 |99.0

|patient_age_N_SNP_29148 |848.0 |NaN |NaN |NaN |45.454245 |18.085254
|0.3 |33.0 |44.0 |57.0 |99.0

|patient_age_Switzerland |206.0 |NaN |NaN |NaN |47.228155 |18.744531
|12.0 |32.0 |45.5 |59.0 |96.0

|patient_age_Switzerland_N_SNP_29148 |6.0 |NaN |NaN |NaN |36.666667
|13.12504 |29.0 |30.25 |31.0 |34.75 |63.0

|patient_age_USA |11289.0 |NaN |NaN |NaN |48.412809 |20.532994 |0.0
|32.0 |48.0 |63.0 |121.0

|patient_age_USA_N_SNP_29148 |7.0 |NaN |NaN |NaN |50.142857 |12.321101
|30.0 |44.5 |56.0 |57.5 |61.0

|patient_age_United Kingdom |7275.0 |NaN |NaN |NaN |59.554502 |22.36763
|0.0 |43.0 |60.0 |79.0 |106.0

|patient_age_United Kingdom_N_SNP_29148 |8.0 |NaN |NaN |NaN |51.25
|19.211232 |25.0 |37.75 |50.5 |61.5 |85.0

|patient_age_Uruguay |42.0 |NaN |NaN |NaN |56.071429 |20.951038 |15.0
|41.25 |61.0 |69.0 |92.0

|patient_age_Uruguay_N_SNP_29148 |1.0 |NaN |NaN |NaN |61.0 |NaN |61.0
|61.0 |61.0 |61.0 |61.0
|===


********************************************************************************
    *** Анализ варианта N_SNP_28842-G>T с частотой 0.37%:

The variant SNP G>T in position 28842 leads to the protein variant S190I
Всего USA загрузила 18.01% от всех записей в базе gisaid
     73.73% данного варианта (853 записей) относится к USA
Всего United Kingdom загрузила 45.54% от всех записей в базе gisaid
     19.27% данного варианта (223 записей) относится к United Kingdom
Всего Australia загрузила 4.99% от всех записей в базе gisaid
     1.56% данного варианта (18 записей) относится к Australia
<Figure size 432x288 with 0 Axes>
![png](output_20_205.png)

![png](output_20_206.png)


Статистика по странам и снипу в них

[cols=",,,,,,,,,,,",options="header",]
|===
| |count |unique |top |freq |mean |std |min |25% |50% |75% |max
|country |315208 |139 |United Kingdom |143561 |NaN |NaN |NaN |NaN |NaN
|NaN |NaN

|country_Australia |15722 |1 |Australia |15722 |NaN |NaN |NaN |NaN |NaN
|NaN |NaN

|country_Australia_N_SNP_28842 |18 |1 |Australia |18 |NaN |NaN |NaN |NaN
|NaN |NaN |NaN

|country_N_SNP_28842 |1157 |26 |USA |853 |NaN |NaN |NaN |NaN |NaN |NaN
|NaN

|country_USA |56784 |1 |USA |56784 |NaN |NaN |NaN |NaN |NaN |NaN |NaN

|country_USA_N_SNP_28842 |853 |1 |USA |853 |NaN |NaN |NaN |NaN |NaN |NaN
|NaN

|country_United Kingdom |143561 |1 |United Kingdom |143561 |NaN |NaN
|NaN |NaN |NaN |NaN |NaN

|country_United Kingdom_N_SNP_28842 |223 |1 |United Kingdom |223 |NaN
|NaN |NaN |NaN |NaN |NaN |NaN

|gender |72696.0 |NaN |NaN |NaN |0.514719 |0.499787 |0.0 |0.0 |1.0 |1.0
|1.0

|gender_Australia |11099.0 |NaN |NaN |NaN |0.471394 |0.499204 |0.0 |0.0
|0.0 |1.0 |1.0

|gender_Australia_N_SNP_28842 |9.0 |NaN |NaN |NaN |0.333333 |0.5 |0.0
|0.0 |0.0 |1.0 |1.0

|gender_N_SNP_28842 |131.0 |NaN |NaN |NaN |0.496183 |0.501905 |0.0 |0.0
|0.0 |1.0 |1.0

|gender_USA |11772.0 |NaN |NaN |NaN |0.510364 |0.499914 |0.0 |0.0 |1.0
|1.0 |1.0

|gender_USA_N_SNP_28842 |62.0 |NaN |NaN |NaN |0.403226 |0.49455 |0.0
|0.0 |0.0 |1.0 |1.0

|gender_United Kingdom |7106.0 |NaN |NaN |NaN |0.505066 |0.50001 |0.0
|0.0 |1.0 |1.0 |1.0

|gender_United Kingdom_N_SNP_28842 |36.0 |NaN |NaN |NaN |0.527778
|0.506309 |0.0 |0.0 |1.0 |1.0 |1.0

|months_ago |312066.0 |NaN |NaN |NaN |5.433806 |3.129801 |0.0 |3.0 |5.0
|9.0 |13.0

|months_ago_Australia |15292.0 |NaN |NaN |NaN |6.137 |1.870994 |0.0 |5.0
|6.0 |6.0 |12.0

|months_ago_Australia_N_SNP_28842 |18.0 |NaN |NaN |NaN |9.5 |2.12132
|1.0 |10.0 |10.0 |10.0 |10.0

|months_ago_N_SNP_28842 |1153.0 |NaN |NaN |NaN |5.931483 |2.601346 |1.0
|4.0 |7.0 |7.0 |10.0

|months_ago_USA |56732.0 |NaN |NaN |NaN |6.807851 |2.75009 |0.0 |5.0
|7.0 |9.0 |12.0

|months_ago_USA_N_SNP_28842 |853.0 |NaN |NaN |NaN |5.049238 |2.162943
|1.0 |3.0 |6.0 |7.0 |10.0

|months_ago_United Kingdom |142058.0 |NaN |NaN |NaN |4.502886 |2.994065
|0.0 |2.0 |3.0 |7.0 |12.0

|months_ago_United Kingdom_N_SNP_28842 |221.0 |NaN |NaN |NaN |8.647059
|1.247672 |6.0 |8.0 |9.0 |10.0 |10.0

|patient_age |72057.0 |NaN |NaN |NaN |48.04496 |21.678047 |0.0 |30.0
|46.0 |63.0 |121.0

|patient_age_Australia |12783.0 |NaN |NaN |NaN |43.77431 |22.221538 |0.0
|25.0 |38.0 |58.0 |120.0

|patient_age_Australia_N_SNP_28842 |11.0 |NaN |NaN |NaN |55.181818
|19.124948 |18.0 |48.0 |61.0 |67.5 |75.0

|patient_age_N_SNP_28842 |134.0 |NaN |NaN |NaN |49.071642 |21.972671
|0.0 |31.25 |48.0 |64.0 |98.0

|patient_age_USA |11289.0 |NaN |NaN |NaN |48.412809 |20.532994 |0.0
|32.0 |48.0 |63.0 |121.0

|patient_age_USA_N_SNP_28842 |63.0 |NaN |NaN |NaN |39.428571 |18.208217
|0.0 |27.5 |36.0 |50.5 |80.0

|patient_age_United Kingdom |7275.0 |NaN |NaN |NaN |59.554502 |22.36763
|0.0 |43.0 |60.0 |79.0 |106.0

|patient_age_United Kingdom_N_SNP_28842 |39.0 |NaN |NaN |NaN |65.615385
|19.342638 |30.0 |51.5 |61.0 |83.5 |98.0
|===


********************************************************************************
    *** Анализ варианта N_SNP_28759-T>C с частотой 0.37%:

The variant SNP T>C in position 28759 leads to the protein variant P162P
Всего United Kingdom загрузила 45.54% от всех записей в базе gisaid
     53.0% данного варианта (610 записей) относится к United Kingdom
Всего Denmark загрузила 6.92% от всех записей в базе gisaid
     21.11% данного варианта (243 записей) относится к Denmark
Всего Serbia загрузила 0.04% от всех записей в базе gisaid
     5.3% данного варианта (61 записей) относится к Serbia
Всего Switzerland загрузила 1.57% от всех записей в базе gisaid
     3.65% данного варианта (42 записей) относится к Switzerland
Всего Germany загрузила 0.92% от всех записей в базе gisaid
     3.56% данного варианта (41 записей) относится к Germany
Всего Norway загрузила 0.35% от всех записей в базе gisaid
     1.82% данного варианта (21 записей) относится к Norway
Всего Hungary загрузила 0.09% от всех записей в базе gisaid
     1.74% данного варианта (20 записей) относится к Hungary
Всего North Macedonia загрузила 0.03% от всех записей в базе gisaid
     1.56% данного варианта (18 записей) относится к North Macedonia
Всего Luxembourg загрузила 0.7% от всех записей в базе gisaid
     1.39% данного варианта (16 записей) относится к Luxembourg
Всего Croatia загрузила 0.02% от всех записей в базе gisaid
     1.04% данного варианта (12 записей) относится к Croatia
<Figure size 432x288 with 0 Axes>
![png](output_20_211.png)

![png](output_20_212.png)


Статистика по странам и снипу в них

[cols=",,,,,,,,,,,",options="header",]
|===
| |count |unique |top |freq |mean |std |min |25% |50% |75% |max
|country |315208 |139 |United Kingdom |143561 |NaN |NaN |NaN |NaN |NaN
|NaN |NaN

|country_Croatia |49 |1 |Croatia |49 |NaN |NaN |NaN |NaN |NaN |NaN |NaN

|country_Croatia_N_SNP_28759 |12 |1 |Croatia |12 |NaN |NaN |NaN |NaN
|NaN |NaN |NaN

|country_Denmark |21821 |1 |Denmark |21821 |NaN |NaN |NaN |NaN |NaN |NaN
|NaN

|country_Denmark_N_SNP_28759 |243 |1 |Denmark |243 |NaN |NaN |NaN |NaN
|NaN |NaN |NaN

|country_Germany |2910 |1 |Germany |2910 |NaN |NaN |NaN |NaN |NaN |NaN
|NaN

|country_Germany_N_SNP_28759 |41 |1 |Germany |41 |NaN |NaN |NaN |NaN
|NaN |NaN |NaN

|country_Hungary |273 |1 |Hungary |273 |NaN |NaN |NaN |NaN |NaN |NaN
|NaN

|country_Hungary_N_SNP_28759 |20 |1 |Hungary |20 |NaN |NaN |NaN |NaN
|NaN |NaN |NaN

|country_Luxembourg |2213 |1 |Luxembourg |2213 |NaN |NaN |NaN |NaN |NaN
|NaN |NaN

|country_Luxembourg_N_SNP_28759 |16 |1 |Luxembourg |16 |NaN |NaN |NaN
|NaN |NaN |NaN |NaN

|country_N_SNP_28759 |1151 |24 |United Kingdom |610 |NaN |NaN |NaN |NaN
|NaN |NaN |NaN

|country_North Macedonia |82 |1 |North Macedonia |82 |NaN |NaN |NaN |NaN
|NaN |NaN |NaN

|country_North Macedonia_N_SNP_28759 |18 |1 |North Macedonia |18 |NaN
|NaN |NaN |NaN |NaN |NaN |NaN

|country_Norway |1094 |1 |Norway |1094 |NaN |NaN |NaN |NaN |NaN |NaN
|NaN

|country_Norway_N_SNP_28759 |21 |1 |Norway |21 |NaN |NaN |NaN |NaN |NaN
|NaN |NaN

|country_Serbia |123 |1 |Serbia |123 |NaN |NaN |NaN |NaN |NaN |NaN |NaN

|country_Serbia_N_SNP_28759 |61 |1 |Serbia |61 |NaN |NaN |NaN |NaN |NaN
|NaN |NaN

|country_Switzerland |4934 |1 |Switzerland |4934 |NaN |NaN |NaN |NaN
|NaN |NaN |NaN

|country_Switzerland_N_SNP_28759 |42 |1 |Switzerland |42 |NaN |NaN |NaN
|NaN |NaN |NaN |NaN

|country_United Kingdom |143561 |1 |United Kingdom |143561 |NaN |NaN
|NaN |NaN |NaN |NaN |NaN

|country_United Kingdom_N_SNP_28759 |610 |1 |United Kingdom |610 |NaN
|NaN |NaN |NaN |NaN |NaN |NaN

|gender |72696.0 |NaN |NaN |NaN |0.514719 |0.499787 |0.0 |0.0 |1.0 |1.0
|1.0

|gender_Croatia |42.0 |NaN |NaN |NaN |0.619048 |0.491507 |0.0 |0.0 |1.0
|1.0 |1.0

|gender_Croatia_N_SNP_28759 |12.0 |NaN |NaN |NaN |0.75 |0.452267 |0.0
|0.75 |1.0 |1.0 |1.0

|gender_Denmark |9.0 |NaN |NaN |NaN |0.888889 |0.333333 |0.0 |1.0 |1.0
|1.0 |1.0

|gender_Denmark_N_SNP_28759 |0.0 |NaN |NaN |NaN |NaN |NaN |NaN |NaN |NaN
|NaN |NaN

|gender_Germany |542.0 |NaN |NaN |NaN |0.54059 |0.49881 |0.0 |0.0 |1.0
|1.0 |1.0

|gender_Germany_N_SNP_28759 |28.0 |NaN |NaN |NaN |0.607143 |0.497347
|0.0 |0.0 |1.0 |1.0 |1.0

|gender_Hungary |273.0 |NaN |NaN |NaN |0.446886 |0.498084 |0.0 |0.0 |0.0
|1.0 |1.0

|gender_Hungary_N_SNP_28759 |20.0 |NaN |NaN |NaN |0.15 |0.366348 |0.0
|0.0 |0.0 |0.0 |1.0

|gender_Luxembourg |2206.0 |NaN |NaN |NaN |0.543064 |0.498255 |0.0 |0.0
|1.0 |1.0 |1.0

|gender_Luxembourg_N_SNP_28759 |16.0 |NaN |NaN |NaN |0.625 |0.5 |0.0
|0.0 |1.0 |1.0 |1.0

|gender_N_SNP_28759 |161.0 |NaN |NaN |NaN |0.509317 |0.501473 |0.0 |0.0
|1.0 |1.0 |1.0

|gender_North Macedonia |70.0 |NaN |NaN |NaN |0.528571 |0.502787 |0.0
|0.0 |1.0 |1.0 |1.0

|gender_North Macedonia_N_SNP_28759 |18.0 |NaN |NaN |NaN |0.5 |0.514496
|0.0 |0.0 |0.5 |1.0 |1.0

|gender_Norway |1.0 |NaN |NaN |NaN |1.0 |NaN |1.0 |1.0 |1.0 |1.0 |1.0

|gender_Norway_N_SNP_28759 |0.0 |NaN |NaN |NaN |NaN |NaN |NaN |NaN |NaN
|NaN |NaN

|gender_Serbia |0.0 |NaN |NaN |NaN |NaN |NaN |NaN |NaN |NaN |NaN |NaN

|gender_Serbia_N_SNP_28759 |0.0 |NaN |NaN |NaN |NaN |NaN |NaN |NaN |NaN
|NaN |NaN

|gender_Switzerland |914.0 |NaN |NaN |NaN |0.510941 |0.500154 |0.0 |0.0
|1.0 |1.0 |1.0

|gender_Switzerland_N_SNP_28759 |12.0 |NaN |NaN |NaN |0.583333 |0.514929
|0.0 |0.0 |1.0 |1.0 |1.0

|gender_United Kingdom |7106.0 |NaN |NaN |NaN |0.505066 |0.50001 |0.0
|0.0 |1.0 |1.0 |1.0

|gender_United Kingdom_N_SNP_28759 |19.0 |NaN |NaN |NaN |0.315789
|0.477567 |0.0 |0.0 |0.0 |1.0 |1.0

|months_ago |312066.0 |NaN |NaN |NaN |5.433806 |3.129801 |0.0 |3.0 |5.0
|9.0 |13.0

|months_ago_Croatia |49.0 |NaN |NaN |NaN |6.489796 |2.951853 |3.0 |4.0
|5.0 |10.0 |10.0

|months_ago_Croatia_N_SNP_28759 |12.0 |NaN |NaN |NaN |4.083333 |0.668558
|3.0 |4.0 |4.0 |4.25 |5.0

|months_ago_Denmark |21821.0 |NaN |NaN |NaN |2.974978 |2.285995 |1.0
|1.0 |2.0 |4.0 |11.0

|months_ago_Denmark_N_SNP_28759 |243.0 |NaN |NaN |NaN |2.251029
|1.558352 |1.0 |1.0 |2.0 |2.0 |10.0

|months_ago_Germany |2891.0 |NaN |NaN |NaN |7.351781 |3.23675 |1.0 |4.0
|9.0 |10.0 |12.0

|months_ago_Germany_N_SNP_28759 |41.0 |NaN |NaN |NaN |5.170732 |3.153589
|1.0 |3.0 |3.0 |9.0 |10.0

|months_ago_Hungary |273.0 |NaN |NaN |NaN |5.369963 |2.81516 |3.0 |3.0
|4.0 |9.0 |10.0

|months_ago_Hungary_N_SNP_28759 |20.0 |NaN |NaN |NaN |4.15 |0.366348
|4.0 |4.0 |4.0 |4.0 |5.0

|months_ago_Luxembourg |2213.0 |NaN |NaN |NaN |3.330321 |2.614082 |1.0
|2.0 |2.0 |3.0 |11.0

|months_ago_Luxembourg_N_SNP_28759 |16.0 |NaN |NaN |NaN |4.3125 |2.08866
|1.0 |2.75 |4.5 |6.25 |7.0

|months_ago_N_SNP_28759 |1150.0 |NaN |NaN |NaN |3.370435 |2.043094 |1.0
|2.0 |3.0 |5.0 |10.0

|months_ago_North Macedonia |82.0 |NaN |NaN |NaN |6.341463 |1.044911
|4.0 |6.0 |7.0 |7.0 |8.0

|months_ago_North Macedonia_N_SNP_28759 |18.0 |NaN |NaN |NaN |6.055556
|1.055642 |4.0 |5.25 |6.0 |7.0 |7.0

|months_ago_Norway |1094.0 |NaN |NaN |NaN |4.035649 |2.312227 |1.0 |2.0
|3.0 |5.0 |11.0

|months_ago_Norway_N_SNP_28759 |21.0 |NaN |NaN |NaN |5.619048 |0.920662
|3.0 |6.0 |6.0 |6.0 |6.0

|months_ago_Serbia |123.0 |NaN |NaN |NaN |7.341463 |1.377984 |5.0 |6.0
|7.0 |9.0 |10.0

|months_ago_Serbia_N_SNP_28759 |61.0 |NaN |NaN |NaN |7.163934 |1.280369
|6.0 |6.0 |7.0 |9.0 |9.0

|months_ago_Switzerland |4934.0 |NaN |NaN |NaN |4.887718 |3.438958 |1.0
|2.0 |4.0 |9.0 |11.0

|months_ago_Switzerland_N_SNP_28759 |42.0 |NaN |NaN |NaN |5.047619
|1.974871 |1.0 |5.0 |6.0 |6.0 |7.0

|months_ago_United Kingdom |142058.0 |NaN |NaN |NaN |4.502886 |2.994065
|0.0 |2.0 |3.0 |7.0 |12.0

|months_ago_United Kingdom_N_SNP_28759 |610.0 |NaN |NaN |NaN |2.842623
|1.400734 |1.0 |2.0 |2.0 |3.0 |7.0

|patient_age |72057.0 |NaN |NaN |NaN |48.04496 |21.678047 |0.0 |30.0
|46.0 |63.0 |121.0

|patient_age_Croatia |42.0 |NaN |NaN |NaN |62.52381 |16.856985 |21.0
|58.0 |63.0 |73.75 |87.0

|patient_age_Croatia_N_SNP_28759 |12.0 |NaN |NaN |NaN |64.833333
|17.060498 |21.0 |58.75 |63.0 |77.0 |85.0

|patient_age_Denmark |8.0 |NaN |NaN |NaN |35.875 |13.984047 |14.0 |28.5
|36.5 |46.0 |54.0

|patient_age_Denmark_N_SNP_28759 |0.0 |NaN |NaN |NaN |NaN |NaN |NaN |NaN
|NaN |NaN |NaN

|patient_age_Germany |548.0 |NaN |NaN |NaN |49.383212 |20.575963 |0.0
|31.0 |51.0 |65.0 |96.0

|patient_age_Germany_N_SNP_28759 |30.0 |NaN |NaN |NaN |41.666667
|18.310226 |19.0 |25.75 |37.5 |53.5 |80.0

|patient_age_Hungary |273.0 |NaN |NaN |NaN |47.514286 |22.015056 |0.5
|29.0 |46.0 |62.0 |104.0

|patient_age_Hungary_N_SNP_28759 |20.0 |NaN |NaN |NaN |64.75 |21.579413
|24.0 |47.75 |71.0 |84.25 |89.0

|patient_age_Luxembourg |2201.0 |NaN |NaN |NaN |45.182553 |20.225185
|0.0 |30.0 |43.0 |57.0 |98.0

|patient_age_Luxembourg_N_SNP_28759 |16.0 |NaN |NaN |NaN |44.1875
|13.867077 |20.0 |34.75 |41.5 |56.25 |71.0

|patient_age_N_SNP_28759 |162.0 |NaN |NaN |NaN |47.987654 |20.48071
|13.0 |32.0 |44.5 |60.75 |90.0

|patient_age_North Macedonia |70.0 |NaN |NaN |NaN |48.371429 |20.518759
|1.0 |35.0 |46.5 |60.0 |91.0

|patient_age_North Macedonia_N_SNP_28759 |18.0 |NaN |NaN |NaN |53.611111
|20.951313 |18.0 |38.0 |47.5 |72.25 |86.0

|patient_age_Norway |1.0 |NaN |NaN |NaN |40.0 |NaN |40.0 |40.0 |40.0
|40.0 |40.0

|patient_age_Norway_N_SNP_28759 |0.0 |NaN |NaN |NaN |NaN |NaN |NaN |NaN
|NaN |NaN |NaN

|patient_age_Serbia |0.0 |NaN |NaN |NaN |NaN |NaN |NaN |NaN |NaN |NaN
|NaN

|patient_age_Serbia_N_SNP_28759 |0.0 |NaN |NaN |NaN |NaN |NaN |NaN |NaN
|NaN |NaN |NaN

|patient_age_Switzerland |206.0 |NaN |NaN |NaN |47.228155 |18.744531
|12.0 |32.0 |45.5 |59.0 |96.0

|patient_age_Switzerland_N_SNP_28759 |0.0 |NaN |NaN |NaN |NaN |NaN |NaN
|NaN |NaN |NaN |NaN

|patient_age_United Kingdom |7275.0 |NaN |NaN |NaN |59.554502 |22.36763
|0.0 |43.0 |60.0 |79.0 |106.0

|patient_age_United Kingdom_N_SNP_28759 |25.0 |NaN |NaN |NaN |43.0
|15.318834 |26.0 |32.0 |36.0 |49.0 |81.0
|===


********************************************************************************
    *** Анализ варианта N_SNP_28378-G>T с частотой 0.36%:

The variant SNP G>T in position 28378 leads to the protein variant A35A
Всего United Kingdom загрузила 45.54% от всех записей в базе gisaid
     37.7% данного варианта (429 записей) относится к United Kingdom
Всего USA загрузила 18.01% от всех записей в базе gisaid
     24.43% данного варианта (278 записей) относится к USA
Всего Denmark загрузила 6.92% от всех записей в базе gisaid
     12.39% данного варианта (141 записей) относится к Denmark
Всего Luxembourg загрузила 0.7% от всех записей в базе gisaid
     12.21% данного варианта (139 записей) относится к Luxembourg
Всего Sweden загрузила 0.4% от всех записей в базе gisaid
     2.02% данного варианта (23 записей) относится к Sweden
Всего Norway загрузила 0.35% от всех записей в базе gisaid
     1.32% данного варианта (15 записей) относится к Norway
Всего Netherlands загрузила 1.38% от всех записей в базе gisaid
     1.32% данного варианта (15 записей) относится к Netherlands
<Figure size 432x288 with 0 Axes>
![png](output_20_217.png)

![png](output_20_218.png)


Статистика по странам и снипу в них

[cols=",,,,,,,,,,,",options="header",]
|===
| |count |unique |top |freq |mean |std |min |25% |50% |75% |max
|country |315208 |139 |United Kingdom |143561 |NaN |NaN |NaN |NaN |NaN
|NaN |NaN

|country_Denmark |21821 |1 |Denmark |21821 |NaN |NaN |NaN |NaN |NaN |NaN
|NaN

|country_Denmark_N_SNP_28378 |141 |1 |Denmark |141 |NaN |NaN |NaN |NaN
|NaN |NaN |NaN

|country_Luxembourg |2213 |1 |Luxembourg |2213 |NaN |NaN |NaN |NaN |NaN
|NaN |NaN

|country_Luxembourg_N_SNP_28378 |139 |1 |Luxembourg |139 |NaN |NaN |NaN
|NaN |NaN |NaN |NaN

|country_N_SNP_28378 |1138 |37 |United Kingdom |429 |NaN |NaN |NaN |NaN
|NaN |NaN |NaN

|country_Netherlands |4341 |1 |Netherlands |4341 |NaN |NaN |NaN |NaN
|NaN |NaN |NaN

|country_Netherlands_N_SNP_28378 |15 |1 |Netherlands |15 |NaN |NaN |NaN
|NaN |NaN |NaN |NaN

|country_Norway |1094 |1 |Norway |1094 |NaN |NaN |NaN |NaN |NaN |NaN
|NaN

|country_Norway_N_SNP_28378 |15 |1 |Norway |15 |NaN |NaN |NaN |NaN |NaN
|NaN |NaN

|country_Sweden |1249 |1 |Sweden |1249 |NaN |NaN |NaN |NaN |NaN |NaN
|NaN

|country_Sweden_N_SNP_28378 |23 |1 |Sweden |23 |NaN |NaN |NaN |NaN |NaN
|NaN |NaN

|country_USA |56784 |1 |USA |56784 |NaN |NaN |NaN |NaN |NaN |NaN |NaN

|country_USA_N_SNP_28378 |278 |1 |USA |278 |NaN |NaN |NaN |NaN |NaN |NaN
|NaN

|country_United Kingdom |143561 |1 |United Kingdom |143561 |NaN |NaN
|NaN |NaN |NaN |NaN |NaN

|country_United Kingdom_N_SNP_28378 |429 |1 |United Kingdom |429 |NaN
|NaN |NaN |NaN |NaN |NaN |NaN

|gender |72696.0 |NaN |NaN |NaN |0.514719 |0.499787 |0.0 |0.0 |1.0 |1.0
|1.0

|gender_Denmark |9.0 |NaN |NaN |NaN |0.888889 |0.333333 |0.0 |1.0 |1.0
|1.0 |1.0

|gender_Denmark_N_SNP_28378 |0.0 |NaN |NaN |NaN |NaN |NaN |NaN |NaN |NaN
|NaN |NaN

|gender_Luxembourg |2206.0 |NaN |NaN |NaN |0.543064 |0.498255 |0.0 |0.0
|1.0 |1.0 |1.0

|gender_Luxembourg_N_SNP_28378 |139.0 |NaN |NaN |NaN |0.561151 |0.498041
|0.0 |0.0 |1.0 |1.0 |1.0

|gender_N_SNP_28378 |248.0 |NaN |NaN |NaN |0.560484 |0.497332 |0.0 |0.0
|1.0 |1.0 |1.0

|gender_Netherlands |160.0 |NaN |NaN |NaN |0.54375 |0.499646 |0.0 |0.0
|1.0 |1.0 |1.0

|gender_Netherlands_N_SNP_28378 |4.0 |NaN |NaN |NaN |0.75 |0.5 |0.0
|0.75 |1.0 |1.0 |1.0

|gender_Norway |1.0 |NaN |NaN |NaN |1.0 |NaN |1.0 |1.0 |1.0 |1.0 |1.0

|gender_Norway_N_SNP_28378 |0.0 |NaN |NaN |NaN |NaN |NaN |NaN |NaN |NaN
|NaN |NaN

|gender_Sweden |1156.0 |NaN |NaN |NaN |0.50519 |0.500189 |0.0 |0.0 |1.0
|1.0 |1.0

|gender_Sweden_N_SNP_28378 |22.0 |NaN |NaN |NaN |0.5 |0.511766 |0.0 |0.0
|0.5 |1.0 |1.0

|gender_USA |11772.0 |NaN |NaN |NaN |0.510364 |0.499914 |0.0 |0.0 |1.0
|1.0 |1.0

|gender_USA_N_SNP_28378 |13.0 |NaN |NaN |NaN |0.846154 |0.375534 |0.0
|1.0 |1.0 |1.0 |1.0

|gender_United Kingdom |7106.0 |NaN |NaN |NaN |0.505066 |0.50001 |0.0
|0.0 |1.0 |1.0 |1.0

|gender_United Kingdom_N_SNP_28378 |2.0 |NaN |NaN |NaN |1.0 |0.0 |1.0
|1.0 |1.0 |1.0 |1.0

|months_ago |312066.0 |NaN |NaN |NaN |5.433806 |3.129801 |0.0 |3.0 |5.0
|9.0 |13.0

|months_ago_Denmark |21821.0 |NaN |NaN |NaN |2.974978 |2.285995 |1.0
|1.0 |2.0 |4.0 |11.0

|months_ago_Denmark_N_SNP_28378 |141.0 |NaN |NaN |NaN |2.375887 |1.06596
|1.0 |2.0 |2.0 |3.0 |5.0

|months_ago_Luxembourg |2213.0 |NaN |NaN |NaN |3.330321 |2.614082 |1.0
|2.0 |2.0 |3.0 |11.0

|months_ago_Luxembourg_N_SNP_28378 |139.0 |NaN |NaN |NaN |2.194245
|0.954605 |1.0 |2.0 |2.0 |2.5 |10.0

|months_ago_N_SNP_28378 |1115.0 |NaN |NaN |NaN |3.602691 |2.293734 |1.0
|2.0 |3.0 |5.0 |11.0

|months_ago_Netherlands |3978.0 |NaN |NaN |NaN |5.912519 |3.37772 |1.0
|3.0 |6.0 |9.0 |11.0

|months_ago_Netherlands_N_SNP_28378 |15.0 |NaN |NaN |NaN |5.0 |3.664502
|1.0 |1.5 |4.0 |9.0 |10.0

|months_ago_Norway |1094.0 |NaN |NaN |NaN |4.035649 |2.312227 |1.0 |2.0
|3.0 |5.0 |11.0

|months_ago_Norway_N_SNP_28378 |15.0 |NaN |NaN |NaN |1.866667 |0.915475
|1.0 |1.0 |2.0 |3.0 |3.0

|months_ago_Sweden |1249.0 |NaN |NaN |NaN |6.757406 |3.229161 |1.0 |4.0
|8.0 |10.0 |12.0

|months_ago_Sweden_N_SNP_28378 |23.0 |NaN |NaN |NaN |1.913043 |0.949308
|1.0 |1.0 |2.0 |3.0 |3.0

|months_ago_USA |56732.0 |NaN |NaN |NaN |6.807851 |2.75009 |0.0 |5.0
|7.0 |9.0 |12.0

|months_ago_USA_N_SNP_28378 |278.0 |NaN |NaN |NaN |5.593525 |2.034955
|1.0 |4.0 |6.0 |7.0 |11.0

|months_ago_United Kingdom |142058.0 |NaN |NaN |NaN |4.502886 |2.994065
|0.0 |2.0 |3.0 |7.0 |12.0

|months_ago_United Kingdom_N_SNP_28378 |407.0 |NaN |NaN |NaN |2.972973
|1.894185 |1.0 |2.0 |3.0 |4.0 |10.0

|patient_age |72057.0 |NaN |NaN |NaN |48.04496 |21.678047 |0.0 |30.0
|46.0 |63.0 |121.0

|patient_age_Denmark |8.0 |NaN |NaN |NaN |35.875 |13.984047 |14.0 |28.5
|36.5 |46.0 |54.0

|patient_age_Denmark_N_SNP_28378 |0.0 |NaN |NaN |NaN |NaN |NaN |NaN |NaN
|NaN |NaN |NaN

|patient_age_Luxembourg |2201.0 |NaN |NaN |NaN |45.182553 |20.225185
|0.0 |30.0 |43.0 |57.0 |98.0

|patient_age_Luxembourg_N_SNP_28378 |139.0 |NaN |NaN |NaN |43.964029
|18.730898 |3.0 |29.0 |43.0 |56.5 |92.0

|patient_age_N_SNP_28378 |240.0 |NaN |NaN |NaN |45.718333 |20.491035
|3.0 |30.0 |44.0 |59.0 |121.0

|patient_age_Netherlands |532.0 |NaN |NaN |NaN |48.556767 |22.752038
|1.0 |30.0 |48.65 |64.0 |98.5

|patient_age_Netherlands_N_SNP_28378 |5.0 |NaN |NaN |NaN |64.68
|38.259796 |11.0 |37.0 |91.0 |92.0 |92.4

|patient_age_Norway |1.0 |NaN |NaN |NaN |40.0 |NaN |40.0 |40.0 |40.0
|40.0 |40.0

|patient_age_Norway_N_SNP_28378 |0.0 |NaN |NaN |NaN |NaN |NaN |NaN |NaN
|NaN |NaN |NaN

|patient_age_Sweden |1225.0 |NaN |NaN |NaN |48.968163 |21.955164 |0.0
|31.0 |49.0 |63.0 |98.0

|patient_age_Sweden_N_SNP_28378 |22.0 |NaN |NaN |NaN |54.0 |17.492856
|31.0 |41.5 |53.5 |59.75 |88.0

|patient_age_USA |11289.0 |NaN |NaN |NaN |48.412809 |20.532994 |0.0
|32.0 |48.0 |63.0 |121.0

|patient_age_USA_N_SNP_28378 |14.0 |NaN |NaN |NaN |55.714286 |24.66835
|28.0 |38.5 |48.5 |68.0 |121.0

|patient_age_United Kingdom |7275.0 |NaN |NaN |NaN |59.554502 |22.36763
|0.0 |43.0 |60.0 |79.0 |106.0

|patient_age_United Kingdom_N_SNP_28378 |2.0 |NaN |NaN |NaN |38.0
|41.012193 |9.0 |23.5 |38.0 |52.5 |67.0
|===


********************************************************************************
    *** Анализ варианта N_SNP_28836-C>T с частотой 0.33%:

The variant SNP C>T in position 28836 leads to the protein variant S188L
Всего United Kingdom загрузила 45.54% от всех записей в базе gisaid
     89.69% данного варианта (922 записей) относится к United Kingdom
Всего Switzerland загрузила 1.57% от всех записей в базе gisaid
     2.92% данного варианта (30 записей) относится к Switzerland
Всего USA загрузила 18.01% от всех записей в базе gisaid
     2.33% данного варианта (24 записей) относится к USA
Всего Ireland загрузила 0.46% от всех записей в базе gisaid
     1.95% данного варианта (20 записей) относится к Ireland
Всего France загрузила 0.92% от всех записей в базе gisaid
     1.17% данного варианта (12 записей) относится к France
<Figure size 432x288 with 0 Axes>
![png](output_20_223.png)

![png](output_20_224.png)


Статистика по странам и снипу в них

[cols=",,,,,,,,,,,",options="header",]
|===
| |count |unique |top |freq |mean |std |min |25% |50% |75% |max
|country |315208 |139 |United Kingdom |143561 |NaN |NaN |NaN |NaN |NaN
|NaN |NaN

|country_France |2896 |1 |France |2896 |NaN |NaN |NaN |NaN |NaN |NaN
|NaN

|country_France_N_SNP_28836 |12 |1 |France |12 |NaN |NaN |NaN |NaN |NaN
|NaN |NaN

|country_Ireland |1435 |1 |Ireland |1435 |NaN |NaN |NaN |NaN |NaN |NaN
|NaN

|country_Ireland_N_SNP_28836 |20 |1 |Ireland |20 |NaN |NaN |NaN |NaN
|NaN |NaN |NaN

|country_N_SNP_28836 |1028 |14 |United Kingdom |922 |NaN |NaN |NaN |NaN
|NaN |NaN |NaN

|country_Switzerland |4934 |1 |Switzerland |4934 |NaN |NaN |NaN |NaN
|NaN |NaN |NaN

|country_Switzerland_N_SNP_28836 |30 |1 |Switzerland |30 |NaN |NaN |NaN
|NaN |NaN |NaN |NaN

|country_USA |56784 |1 |USA |56784 |NaN |NaN |NaN |NaN |NaN |NaN |NaN

|country_USA_N_SNP_28836 |24 |1 |USA |24 |NaN |NaN |NaN |NaN |NaN |NaN
|NaN

|country_United Kingdom |143561 |1 |United Kingdom |143561 |NaN |NaN
|NaN |NaN |NaN |NaN |NaN

|country_United Kingdom_N_SNP_28836 |922 |1 |United Kingdom |922 |NaN
|NaN |NaN |NaN |NaN |NaN |NaN

|gender |72696.0 |NaN |NaN |NaN |0.514719 |0.499787 |0.0 |0.0 |1.0 |1.0
|1.0

|gender_France |1684.0 |NaN |NaN |NaN |0.471496 |0.499335 |0.0 |0.0 |0.0
|1.0 |1.0

|gender_France_N_SNP_28836 |11.0 |NaN |NaN |NaN |0.636364 |0.504525 |0.0
|0.0 |1.0 |1.0 |1.0

|gender_Ireland |1320.0 |NaN |NaN |NaN |0.481818 |0.499859 |0.0 |0.0
|0.0 |1.0 |1.0

|gender_Ireland_N_SNP_28836 |18.0 |NaN |NaN |NaN |0.166667 |0.383482
|0.0 |0.0 |0.0 |0.0 |1.0

|gender_N_SNP_28836 |67.0 |NaN |NaN |NaN |0.373134 |0.487288 |0.0 |0.0
|0.0 |1.0 |1.0

|gender_Switzerland |914.0 |NaN |NaN |NaN |0.510941 |0.500154 |0.0 |0.0
|1.0 |1.0 |1.0

|gender_Switzerland_N_SNP_28836 |12.0 |NaN |NaN |NaN |0.25 |0.452267
|0.0 |0.0 |0.0 |0.25 |1.0

|gender_USA |11772.0 |NaN |NaN |NaN |0.510364 |0.499914 |0.0 |0.0 |1.0
|1.0 |1.0

|gender_USA_N_SNP_28836 |10.0 |NaN |NaN |NaN |0.5 |0.527046 |0.0 |0.0
|0.5 |1.0 |1.0

|gender_United Kingdom |7106.0 |NaN |NaN |NaN |0.505066 |0.50001 |0.0
|0.0 |1.0 |1.0 |1.0

|gender_United Kingdom_N_SNP_28836 |4.0 |NaN |NaN |NaN |0.75 |0.5 |0.0
|0.75 |1.0 |1.0 |1.0

|months_ago |312066.0 |NaN |NaN |NaN |5.433806 |3.129801 |0.0 |3.0 |5.0
|9.0 |13.0

|months_ago_France |2895.0 |NaN |NaN |NaN |7.172366 |3.070975 |1.0 |4.0
|9.0 |10.0 |12.0

|months_ago_France_N_SNP_28836 |12.0 |NaN |NaN |NaN |9.5 |0.797724 |8.0
|9.0 |10.0 |10.0 |10.0

|months_ago_Ireland |1435.0 |NaN |NaN |NaN |5.700348 |2.859708 |1.0 |3.0
|5.0 |9.0 |10.0

|months_ago_Ireland_N_SNP_28836 |20.0 |NaN |NaN |NaN |8.6 |1.602629 |4.0
|9.0 |9.0 |9.0 |10.0

|months_ago_N_SNP_28836 |1025.0 |NaN |NaN |NaN |8.835122 |0.864409 |2.0
|8.0 |9.0 |9.0 |10.0

|months_ago_Switzerland |4934.0 |NaN |NaN |NaN |4.887718 |3.438958 |1.0
|2.0 |4.0 |9.0 |11.0

|months_ago_Switzerland_N_SNP_28836 |30.0 |NaN |NaN |NaN |9.766667
|0.430183 |9.0 |10.0 |10.0 |10.0 |10.0

|months_ago_USA |56732.0 |NaN |NaN |NaN |6.807851 |2.75009 |0.0 |5.0
|7.0 |9.0 |12.0

|months_ago_USA_N_SNP_28836 |24.0 |NaN |NaN |NaN |8.583333 |1.998188
|2.0 |8.75 |9.0 |10.0 |10.0

|months_ago_United Kingdom |142058.0 |NaN |NaN |NaN |4.502886 |2.994065
|0.0 |2.0 |3.0 |7.0 |12.0

|months_ago_United Kingdom_N_SNP_28836 |919.0 |NaN |NaN |NaN |8.815016
|0.673618 |7.0 |8.0 |9.0 |9.0 |10.0

|patient_age |72057.0 |NaN |NaN |NaN |48.04496 |21.678047 |0.0 |30.0
|46.0 |63.0 |121.0

|patient_age_France |1694.0 |NaN |NaN |NaN |59.44023 |23.881533 |0.0
|39.0 |62.0 |81.0 |100.0

|patient_age_France_N_SNP_28836 |11.0 |NaN |NaN |NaN |44.272727
|20.97661 |1.0 |31.0 |52.0 |58.0 |73.0

|patient_age_Ireland |1202.0 |NaN |NaN |NaN |51.427621 |22.082885 |2.0
|34.5 |45.5 |68.75 |95.5

|patient_age_Ireland_N_SNP_28836 |18.0 |NaN |NaN |NaN |66.611111
|22.723113 |25.5 |48.0 |70.5 |85.5 |95.5

|patient_age_N_SNP_28836 |58.0 |NaN |NaN |NaN |55.758621 |24.666947 |1.0
|35.625 |55.25 |81.5 |98.0

|patient_age_Switzerland |206.0 |NaN |NaN |NaN |47.228155 |18.744531
|12.0 |32.0 |45.5 |59.0 |96.0

|patient_age_Switzerland_N_SNP_28836 |4.0 |NaN |NaN |NaN |39.25
|14.384598 |25.0 |31.75 |36.5 |44.0 |59.0

|patient_age_USA |11289.0 |NaN |NaN |NaN |48.412809 |20.532994 |0.0
|32.0 |48.0 |63.0 |121.0

|patient_age_USA_N_SNP_28836 |10.0 |NaN |NaN |NaN |46.5 |30.358049 |3.0
|28.5 |41.5 |61.0 |98.0

|patient_age_United Kingdom |7275.0 |NaN |NaN |NaN |59.554502 |22.36763
|0.0 |43.0 |60.0 |79.0 |106.0

|patient_age_United Kingdom_N_SNP_28836 |4.0 |NaN |NaN |NaN |65.25
|26.107151 |35.0 |47.75 |68.5 |86.0 |89.0
|===


********************************************************************************
    *** Анализ варианта N_SNP_28300-G>T с частотой 0.32%:

The variant SNP G>T in position 28300 leads to the protein variant Q9H
Всего United Kingdom загрузила 45.54% от всех записей в базе gisaid
     63.25% данного варианта (642 записей) относится к United Kingdom
Всего USA загрузила 18.01% от всех записей в базе gisaid
     24.93% данного варианта (253 записей) относится к USA
Всего Luxembourg загрузила 0.7% от всех записей в базе gisaid
     2.46% данного варианта (25 записей) относится к Luxembourg
Всего Denmark загрузила 6.92% от всех записей в базе gisaid
     1.67% данного варианта (17 записей) относится к Denmark
Всего Belgium загрузила 0.92% от всех записей в базе gisaid
     1.28% данного варианта (13 записей) относится к Belgium
Всего India загрузила 1.24% от всех записей в базе gisaid
     1.08% данного варианта (11 записей) относится к India
<Figure size 432x288 with 0 Axes>
![png](output_20_229.png)

![png](output_20_230.png)


Статистика по странам и снипу в них

[cols=",,,,,,,,,,,",options="header",]
|===
| |count |unique |top |freq |mean |std |min |25% |50% |75% |max
|country |315208 |139 |United Kingdom |143561 |NaN |NaN |NaN |NaN |NaN
|NaN |NaN

|country_Belgium |2895 |1 |Belgium |2895 |NaN |NaN |NaN |NaN |NaN |NaN
|NaN

|country_Belgium_N_SNP_28300 |13 |1 |Belgium |13 |NaN |NaN |NaN |NaN
|NaN |NaN |NaN

|country_Denmark |21821 |1 |Denmark |21821 |NaN |NaN |NaN |NaN |NaN |NaN
|NaN

|country_Denmark_N_SNP_28300 |17 |1 |Denmark |17 |NaN |NaN |NaN |NaN
|NaN |NaN |NaN

|country_India |3911 |1 |India |3911 |NaN |NaN |NaN |NaN |NaN |NaN |NaN

|country_India_N_SNP_28300 |11 |1 |India |11 |NaN |NaN |NaN |NaN |NaN
|NaN |NaN

|country_Luxembourg |2213 |1 |Luxembourg |2213 |NaN |NaN |NaN |NaN |NaN
|NaN |NaN

|country_Luxembourg_N_SNP_28300 |25 |1 |Luxembourg |25 |NaN |NaN |NaN
|NaN |NaN |NaN |NaN

|country_N_SNP_28300 |1015 |29 |United Kingdom |642 |NaN |NaN |NaN |NaN
|NaN |NaN |NaN

|country_USA |56784 |1 |USA |56784 |NaN |NaN |NaN |NaN |NaN |NaN |NaN

|country_USA_N_SNP_28300 |253 |1 |USA |253 |NaN |NaN |NaN |NaN |NaN |NaN
|NaN

|country_United Kingdom |143561 |1 |United Kingdom |143561 |NaN |NaN
|NaN |NaN |NaN |NaN |NaN

|country_United Kingdom_N_SNP_28300 |642 |1 |United Kingdom |642 |NaN
|NaN |NaN |NaN |NaN |NaN |NaN

|gender |72696.0 |NaN |NaN |NaN |0.514719 |0.499787 |0.0 |0.0 |1.0 |1.0
|1.0

|gender_Belgium |2368.0 |NaN |NaN |NaN |0.462416 |0.498691 |0.0 |0.0
|0.0 |1.0 |1.0

|gender_Belgium_N_SNP_28300 |13.0 |NaN |NaN |NaN |0.538462 |0.518875
|0.0 |0.0 |1.0 |1.0 |1.0

|gender_Denmark |9.0 |NaN |NaN |NaN |0.888889 |0.333333 |0.0 |1.0 |1.0
|1.0 |1.0

|gender_Denmark_N_SNP_28300 |0.0 |NaN |NaN |NaN |NaN |NaN |NaN |NaN |NaN
|NaN |NaN

|gender_India |3730.0 |NaN |NaN |NaN |0.663807 |0.472469 |0.0 |0.0 |1.0
|1.0 |1.0

|gender_India_N_SNP_28300 |11.0 |NaN |NaN |NaN |0.818182 |0.40452 |0.0
|1.0 |1.0 |1.0 |1.0

|gender_Luxembourg |2206.0 |NaN |NaN |NaN |0.543064 |0.498255 |0.0 |0.0
|1.0 |1.0 |1.0

|gender_Luxembourg_N_SNP_28300 |25.0 |NaN |NaN |NaN |0.72 |0.458258 |0.0
|0.0 |1.0 |1.0 |1.0

|gender_N_SNP_28300 |146.0 |NaN |NaN |NaN |0.554795 |0.498699 |0.0 |0.0
|1.0 |1.0 |1.0

|gender_USA |11772.0 |NaN |NaN |NaN |0.510364 |0.499914 |0.0 |0.0 |1.0
|1.0 |1.0

|gender_USA_N_SNP_28300 |63.0 |NaN |NaN |NaN |0.47619 |0.503444 |0.0
|0.0 |0.0 |1.0 |1.0

|gender_United Kingdom |7106.0 |NaN |NaN |NaN |0.505066 |0.50001 |0.0
|0.0 |1.0 |1.0 |1.0

|gender_United Kingdom_N_SNP_28300 |10.0 |NaN |NaN |NaN |0.3 |0.483046
|0.0 |0.0 |0.0 |0.75 |1.0

|months_ago |312066.0 |NaN |NaN |NaN |5.433806 |3.129801 |0.0 |3.0 |5.0
|9.0 |13.0

|months_ago_Belgium |2895.0 |NaN |NaN |NaN |5.868394 |3.242921 |1.0 |3.0
|5.0 |9.0 |11.0

|months_ago_Belgium_N_SNP_28300 |13.0 |NaN |NaN |NaN |3.538462 |3.478874
|1.0 |1.0 |2.0 |8.0 |9.0

|months_ago_Denmark |21821.0 |NaN |NaN |NaN |2.974978 |2.285995 |1.0
|1.0 |2.0 |4.0 |11.0

|months_ago_Denmark_N_SNP_28300 |17.0 |NaN |NaN |NaN |2.470588 |2.153998
|1.0 |1.0 |2.0 |2.0 |10.0

|months_ago_India |3872.0 |NaN |NaN |NaN |7.075155 |1.524376 |1.0 |6.0
|7.0 |8.0 |12.0

|months_ago_India_N_SNP_28300 |11.0 |NaN |NaN |NaN |7.727273 |0.64667
|6.0 |8.0 |8.0 |8.0 |8.0

|months_ago_Luxembourg |2213.0 |NaN |NaN |NaN |3.330321 |2.614082 |1.0
|2.0 |2.0 |3.0 |11.0

|months_ago_Luxembourg_N_SNP_28300 |25.0 |NaN |NaN |NaN |1.64 |0.489898
|1.0 |1.0 |2.0 |2.0 |2.0

|months_ago_N_SNP_28300 |1013.0 |NaN |NaN |NaN |3.11155 |1.92713 |1.0
|2.0 |3.0 |3.0 |10.0

|months_ago_USA |56732.0 |NaN |NaN |NaN |6.807851 |2.75009 |0.0 |5.0
|7.0 |9.0 |12.0

|months_ago_USA_N_SNP_28300 |253.0 |NaN |NaN |NaN |3.201581 |2.135043
|1.0 |2.0 |2.0 |3.0 |10.0

|months_ago_United Kingdom |142058.0 |NaN |NaN |NaN |4.502886 |2.994065
|0.0 |2.0 |3.0 |7.0 |12.0

|months_ago_United Kingdom_N_SNP_28300 |642.0 |NaN |NaN |NaN |2.889408
|1.495259 |1.0 |2.0 |3.0 |3.0 |9.0

|patient_age |72057.0 |NaN |NaN |NaN |48.04496 |21.678047 |0.0 |30.0
|46.0 |63.0 |121.0

|patient_age_Belgium |2436.0 |NaN |NaN |NaN |49.827176 |22.447404 |1.0
|31.0 |47.0 |67.0 |100.0

|patient_age_Belgium_N_SNP_28300 |13.0 |NaN |NaN |NaN |43.846154
|16.732434 |25.0 |30.0 |39.0 |59.0 |72.0

|patient_age_Denmark |8.0 |NaN |NaN |NaN |35.875 |13.984047 |14.0 |28.5
|36.5 |46.0 |54.0

|patient_age_Denmark_N_SNP_28300 |0.0 |NaN |NaN |NaN |NaN |NaN |NaN |NaN
|NaN |NaN |NaN

|patient_age_India |3736.0 |NaN |NaN |NaN |40.16788 |17.319207 |0.1
|27.0 |38.0 |53.0 |98.0

|patient_age_India_N_SNP_28300 |11.0 |NaN |NaN |NaN |28.636364
|10.190905 |19.0 |22.5 |25.0 |32.0 |53.0

|patient_age_Luxembourg |2201.0 |NaN |NaN |NaN |45.182553 |20.225185
|0.0 |30.0 |43.0 |57.0 |98.0

|patient_age_Luxembourg_N_SNP_28300 |25.0 |NaN |NaN |NaN |54.44
|18.243903 |25.0 |40.0 |55.0 |72.0 |86.0

|patient_age_N_SNP_28300 |155.0 |NaN |NaN |NaN |50.987097 |20.914789
|0.0 |32.5 |51.0 |68.0 |102.0

|patient_age_USA |11289.0 |NaN |NaN |NaN |48.412809 |20.532994 |0.0
|32.0 |48.0 |63.0 |121.0

|patient_age_USA_N_SNP_28300 |68.0 |NaN |NaN |NaN |56.705882 |20.994711
|0.0 |47.0 |61.5 |70.25 |102.0

|patient_age_United Kingdom |7275.0 |NaN |NaN |NaN |59.554502 |22.36763
|0.0 |43.0 |60.0 |79.0 |106.0

|patient_age_United Kingdom_N_SNP_28300 |16.0 |NaN |NaN |NaN |54.3125
|24.710912 |23.0 |31.25 |52.5 |74.25 |91.0
|===


********************************************************************************
    *** Анализ варианта N_SNP_29044-G>A с частотой 0.32%:

The variant SNP G>A in position 29044 leads to the protein variant K257K
Всего United Kingdom загрузила 45.54% от всех записей в базе gisaid
     64.57% данного варианта (647 записей) относится к United Kingdom
Всего Japan загрузила 3.11% от всех записей в базе gisaid
     14.67% данного варианта (147 записей) относится к Japan
Всего Denmark загрузила 6.92% от всех записей в базе gisaid
     8.68% данного варианта (87 записей) относится к Denmark
Всего Switzerland загрузила 1.57% от всех записей в базе gisaid
     1.7% данного варианта (17 записей) относится к Switzerland
Всего Ireland загрузила 0.46% от всех записей в базе gisaid
     1.5% данного варианта (15 записей) относится к Ireland
Всего Gibraltar загрузила 0.15% от всех записей в базе gisaid
     1.2% данного варианта (12 записей) относится к Gibraltar
Всего Belgium загрузила 0.92% от всех записей в базе gisaid
     1.1% данного варианта (11 записей) относится к Belgium
Всего Germany загрузила 0.92% от всех записей в базе gisaid
     1.1% данного варианта (11 записей) относится к Germany
<Figure size 432x288 with 0 Axes>
![png](output_20_235.png)

![png](output_20_236.png)


Статистика по странам и снипу в них

[cols=",,,,,,,,,,,",options="header",]
|===
| |count |unique |top |freq |mean |std |min |25% |50% |75% |max
|country |315208 |139 |United Kingdom |143561 |NaN |NaN |NaN |NaN |NaN
|NaN |NaN

|country_Belgium |2895 |1 |Belgium |2895 |NaN |NaN |NaN |NaN |NaN |NaN
|NaN

|country_Belgium_N_SNP_29044 |11 |1 |Belgium |11 |NaN |NaN |NaN |NaN
|NaN |NaN |NaN

|country_Denmark |21821 |1 |Denmark |21821 |NaN |NaN |NaN |NaN |NaN |NaN
|NaN

|country_Denmark_N_SNP_29044 |87 |1 |Denmark |87 |NaN |NaN |NaN |NaN
|NaN |NaN |NaN

|country_Germany |2910 |1 |Germany |2910 |NaN |NaN |NaN |NaN |NaN |NaN
|NaN

|country_Germany_N_SNP_29044 |11 |1 |Germany |11 |NaN |NaN |NaN |NaN
|NaN |NaN |NaN

|country_Gibraltar |463 |1 |Gibraltar |463 |NaN |NaN |NaN |NaN |NaN |NaN
|NaN

|country_Gibraltar_N_SNP_29044 |12 |1 |Gibraltar |12 |NaN |NaN |NaN |NaN
|NaN |NaN |NaN

|country_Ireland |1435 |1 |Ireland |1435 |NaN |NaN |NaN |NaN |NaN |NaN
|NaN

|country_Ireland_N_SNP_29044 |15 |1 |Ireland |15 |NaN |NaN |NaN |NaN
|NaN |NaN |NaN

|country_Japan |9810 |1 |Japan |9810 |NaN |NaN |NaN |NaN |NaN |NaN |NaN

|country_Japan_N_SNP_29044 |147 |1 |Japan |147 |NaN |NaN |NaN |NaN |NaN
|NaN |NaN

|country_N_SNP_29044 |1002 |25 |United Kingdom |647 |NaN |NaN |NaN |NaN
|NaN |NaN |NaN

|country_Switzerland |4934 |1 |Switzerland |4934 |NaN |NaN |NaN |NaN
|NaN |NaN |NaN

|country_Switzerland_N_SNP_29044 |17 |1 |Switzerland |17 |NaN |NaN |NaN
|NaN |NaN |NaN |NaN

|country_United Kingdom |143561 |1 |United Kingdom |143561 |NaN |NaN
|NaN |NaN |NaN |NaN |NaN

|country_United Kingdom_N_SNP_29044 |647 |1 |United Kingdom |647 |NaN
|NaN |NaN |NaN |NaN |NaN |NaN

|gender |72696.0 |NaN |NaN |NaN |0.514719 |0.499787 |0.0 |0.0 |1.0 |1.0
|1.0

|gender_Belgium |2368.0 |NaN |NaN |NaN |0.462416 |0.498691 |0.0 |0.0
|0.0 |1.0 |1.0

|gender_Belgium_N_SNP_29044 |10.0 |NaN |NaN |NaN |0.5 |0.527046 |0.0
|0.0 |0.5 |1.0 |1.0

|gender_Denmark |9.0 |NaN |NaN |NaN |0.888889 |0.333333 |0.0 |1.0 |1.0
|1.0 |1.0

|gender_Denmark_N_SNP_29044 |0.0 |NaN |NaN |NaN |NaN |NaN |NaN |NaN |NaN
|NaN |NaN

|gender_Germany |542.0 |NaN |NaN |NaN |0.54059 |0.49881 |0.0 |0.0 |1.0
|1.0 |1.0

|gender_Germany_N_SNP_29044 |0.0 |NaN |NaN |NaN |NaN |NaN |NaN |NaN |NaN
|NaN |NaN

|gender_Gibraltar |240.0 |NaN |NaN |NaN |0.5 |0.501045 |0.0 |0.0 |0.5
|1.0 |1.0

|gender_Gibraltar_N_SNP_29044 |2.0 |NaN |NaN |NaN |0.0 |0.0 |0.0 |0.0
|0.0 |0.0 |0.0

|gender_Ireland |1320.0 |NaN |NaN |NaN |0.481818 |0.499859 |0.0 |0.0
|0.0 |1.0 |1.0

|gender_Ireland_N_SNP_29044 |14.0 |NaN |NaN |NaN |0.571429 |0.513553
|0.0 |0.0 |1.0 |1.0 |1.0

|gender_Japan |34.0 |NaN |NaN |NaN |0.352941 |0.485071 |0.0 |0.0 |0.0
|1.0 |1.0

|gender_Japan_N_SNP_29044 |0.0 |NaN |NaN |NaN |NaN |NaN |NaN |NaN |NaN
|NaN |NaN

|gender_N_SNP_29044 |52.0 |NaN |NaN |NaN |0.5 |0.504878 |0.0 |0.0 |0.5
|1.0 |1.0

|gender_Switzerland |914.0 |NaN |NaN |NaN |0.510941 |0.500154 |0.0 |0.0
|1.0 |1.0 |1.0

|gender_Switzerland_N_SNP_29044 |1.0 |NaN |NaN |NaN |1.0 |NaN |1.0 |1.0
|1.0 |1.0 |1.0

|gender_United Kingdom |7106.0 |NaN |NaN |NaN |0.505066 |0.50001 |0.0
|0.0 |1.0 |1.0 |1.0

|gender_United Kingdom_N_SNP_29044 |6.0 |NaN |NaN |NaN |0.333333
|0.516398 |0.0 |0.0 |0.0 |0.75 |1.0

|months_ago |312066.0 |NaN |NaN |NaN |5.433806 |3.129801 |0.0 |3.0 |5.0
|9.0 |13.0

|months_ago_Belgium |2895.0 |NaN |NaN |NaN |5.868394 |3.242921 |1.0 |3.0
|5.0 |9.0 |11.0

|months_ago_Belgium_N_SNP_29044 |11.0 |NaN |NaN |NaN |3.727273 |1.00905
|2.0 |3.5 |4.0 |4.0 |5.0

|months_ago_Denmark |21821.0 |NaN |NaN |NaN |2.974978 |2.285995 |1.0
|1.0 |2.0 |4.0 |11.0

|months_ago_Denmark_N_SNP_29044 |87.0 |NaN |NaN |NaN |3.758621 |1.363695
|1.0 |2.0 |5.0 |5.0 |5.0

|months_ago_Germany |2891.0 |NaN |NaN |NaN |7.351781 |3.23675 |1.0 |4.0
|9.0 |10.0 |12.0

|months_ago_Germany_N_SNP_29044 |11.0 |NaN |NaN |NaN |3.181818 |0.40452
|3.0 |3.0 |3.0 |3.0 |4.0

|months_ago_Gibraltar |274.0 |NaN |NaN |NaN |2.478102 |1.119865 |1.0
|1.0 |3.0 |3.0 |6.0

|months_ago_Gibraltar_N_SNP_29044 |2.0 |NaN |NaN |NaN |5.0 |0.0 |5.0
|5.0 |5.0 |5.0 |5.0

|months_ago_Ireland |1435.0 |NaN |NaN |NaN |5.700348 |2.859708 |1.0 |3.0
|5.0 |9.0 |10.0

|months_ago_Ireland_N_SNP_29044 |15.0 |NaN |NaN |NaN |4.733333 |0.798809
|2.0 |5.0 |5.0 |5.0 |5.0

|months_ago_Japan |9715.0 |NaN |NaN |NaN |6.725373 |2.196805 |0.0 |5.0
|6.0 |9.0 |12.0

|months_ago_Japan_N_SNP_29044 |147.0 |NaN |NaN |NaN |5.22449 |0.479668
|4.0 |5.0 |5.0 |5.5 |6.0

|months_ago_N_SNP_29044 |992.0 |NaN |NaN |NaN |3.833669 |1.308806 |1.0
|3.0 |4.0 |5.0 |10.0

|months_ago_Switzerland |4934.0 |NaN |NaN |NaN |4.887718 |3.438958 |1.0
|2.0 |4.0 |9.0 |11.0

|months_ago_Switzerland_N_SNP_29044 |17.0 |NaN |NaN |NaN |4.529412
|0.799816 |3.0 |4.0 |5.0 |5.0 |5.0

|months_ago_United Kingdom |142058.0 |NaN |NaN |NaN |4.502886 |2.994065
|0.0 |2.0 |3.0 |7.0 |12.0

|months_ago_United Kingdom_N_SNP_29044 |647.0 |NaN |NaN |NaN |3.455951
|1.139289 |1.0 |2.0 |4.0 |4.0 |9.0

|patient_age |72057.0 |NaN |NaN |NaN |48.04496 |21.678047 |0.0 |30.0
|46.0 |63.0 |121.0

|patient_age_Belgium |2436.0 |NaN |NaN |NaN |49.827176 |22.447404 |1.0
|31.0 |47.0 |67.0 |100.0

|patient_age_Belgium_N_SNP_29044 |10.0 |NaN |NaN |NaN |40.3 |21.050468
|18.0 |25.25 |33.5 |51.25 |81.0

|patient_age_Denmark |8.0 |NaN |NaN |NaN |35.875 |13.984047 |14.0 |28.5
|36.5 |46.0 |54.0

|patient_age_Denmark_N_SNP_29044 |0.0 |NaN |NaN |NaN |NaN |NaN |NaN |NaN
|NaN |NaN |NaN

|patient_age_Germany |548.0 |NaN |NaN |NaN |49.383212 |20.575963 |0.0
|31.0 |51.0 |65.0 |96.0

|patient_age_Germany_N_SNP_29044 |0.0 |NaN |NaN |NaN |NaN |NaN |NaN |NaN
|NaN |NaN |NaN

|patient_age_Gibraltar |12.0 |NaN |NaN |NaN |34.833333 |13.583635 |18.0
|26.25 |33.0 |40.75 |67.0

|patient_age_Gibraltar_N_SNP_29044 |2.0 |NaN |NaN |NaN |19.5 |2.12132
|18.0 |18.75 |19.5 |20.25 |21.0

|patient_age_Ireland |1202.0 |NaN |NaN |NaN |51.427621 |22.082885 |2.0
|34.5 |45.5 |68.75 |95.5

|patient_age_Ireland_N_SNP_29044 |13.0 |NaN |NaN |NaN |32.269231
|10.863961 |24.5 |24.5 |34.5 |34.5 |64.5

|patient_age_Japan |34.0 |NaN |NaN |NaN |63.117647 |13.456472 |25.0
|52.5 |70.0 |71.0 |84.0

|patient_age_Japan_N_SNP_29044 |0.0 |NaN |NaN |NaN |NaN |NaN |NaN |NaN
|NaN |NaN |NaN

|patient_age_N_SNP_29044 |52.0 |NaN |NaN |NaN |41.701923 |20.139528 |0.0
|24.5 |34.75 |57.25 |81.0

|patient_age_Switzerland |206.0 |NaN |NaN |NaN |47.228155 |18.744531
|12.0 |32.0 |45.5 |59.0 |96.0

|patient_age_Switzerland_N_SNP_29044 |0.0 |NaN |NaN |NaN |NaN |NaN |NaN
|NaN |NaN |NaN |NaN

|patient_age_United Kingdom |7275.0 |NaN |NaN |NaN |59.554502 |22.36763
|0.0 |43.0 |60.0 |79.0 |106.0

|patient_age_United Kingdom_N_SNP_29044 |6.0 |NaN |NaN |NaN |66.5
|8.142481 |55.0 |60.75 |69.0 |72.0 |75.0
|===


********************************************************************************
    *** Анализ варианта N_SNP_28310-C>A с частотой 0.31%:

The variant SNP C>A in position 28310 leads to the protein variant P13T
Всего United Kingdom загрузила 45.54% от всех записей в базе gisaid
     95.07% данного варианта (926 записей) относится к United Kingdom
Всего USA загрузила 18.01% от всех записей в базе gisaid
     3.18% данного варианта (31 записей) относится к USA
<Figure size 432x288 with 0 Axes>
![png](output_20_241.png)

![png](output_20_242.png)


Статистика по странам и снипу в них

[cols=",,,,,,,,,,,",options="header",]
|===
| |count |unique |top |freq |mean |std |min |25% |50% |75% |max
|country |315208 |139 |United Kingdom |143561 |NaN |NaN |NaN |NaN |NaN
|NaN |NaN

|country_N_SNP_28310 |974 |11 |United Kingdom |926 |NaN |NaN |NaN |NaN
|NaN |NaN |NaN

|country_USA |56784 |1 |USA |56784 |NaN |NaN |NaN |NaN |NaN |NaN |NaN

|country_USA_N_SNP_28310 |31 |1 |USA |31 |NaN |NaN |NaN |NaN |NaN |NaN
|NaN

|country_United Kingdom |143561 |1 |United Kingdom |143561 |NaN |NaN
|NaN |NaN |NaN |NaN |NaN

|country_United Kingdom_N_SNP_28310 |926 |1 |United Kingdom |926 |NaN
|NaN |NaN |NaN |NaN |NaN |NaN

|gender |72696.0 |NaN |NaN |NaN |0.514719 |0.499787 |0.0 |0.0 |1.0 |1.0
|1.0

|gender_N_SNP_28310 |20.0 |NaN |NaN |NaN |0.55 |0.510418 |0.0 |0.0 |1.0
|1.0 |1.0

|gender_USA |11772.0 |NaN |NaN |NaN |0.510364 |0.499914 |0.0 |0.0 |1.0
|1.0 |1.0

|gender_USA_N_SNP_28310 |0.0 |NaN |NaN |NaN |NaN |NaN |NaN |NaN |NaN
|NaN |NaN

|gender_United Kingdom |7106.0 |NaN |NaN |NaN |0.505066 |0.50001 |0.0
|0.0 |1.0 |1.0 |1.0

|gender_United Kingdom_N_SNP_28310 |14.0 |NaN |NaN |NaN |0.5 |0.518875
|0.0 |0.0 |0.5 |1.0 |1.0

|months_ago |312066.0 |NaN |NaN |NaN |5.433806 |3.129801 |0.0 |3.0 |5.0
|9.0 |13.0

|months_ago_N_SNP_28310 |972.0 |NaN |NaN |NaN |2.415638 |1.448065 |1.0
|2.0 |2.0 |3.0 |11.0

|months_ago_USA |56732.0 |NaN |NaN |NaN |6.807851 |2.75009 |0.0 |5.0
|7.0 |9.0 |12.0

|months_ago_USA_N_SNP_28310 |31.0 |NaN |NaN |NaN |6.903226 |3.438554
|1.0 |5.0 |9.0 |9.0 |10.0

|months_ago_United Kingdom |142058.0 |NaN |NaN |NaN |4.502886 |2.994065
|0.0 |2.0 |3.0 |7.0 |12.0

|months_ago_United Kingdom_N_SNP_28310 |924.0 |NaN |NaN |NaN |2.243506
|0.943824 |1.0 |2.0 |2.0 |3.0 |10.0

|patient_age |72057.0 |NaN |NaN |NaN |48.04496 |21.678047 |0.0 |30.0
|46.0 |63.0 |121.0

|patient_age_N_SNP_28310 |27.0 |NaN |NaN |NaN |54.518519 |19.669129
|23.0 |38.0 |52.0 |69.0 |97.0

|patient_age_USA |11289.0 |NaN |NaN |NaN |48.412809 |20.532994 |0.0
|32.0 |48.0 |63.0 |121.0

|patient_age_USA_N_SNP_28310 |0.0 |NaN |NaN |NaN |NaN |NaN |NaN |NaN
|NaN |NaN |NaN

|patient_age_United Kingdom |7275.0 |NaN |NaN |NaN |59.554502 |22.36763
|0.0 |43.0 |60.0 |79.0 |106.0

|patient_age_United Kingdom_N_SNP_28310 |17.0 |NaN |NaN |NaN |62.941176
|16.307478 |39.0 |50.0 |59.0 |72.0 |97.0
|===


********************************************************************************
<Figure size 432x288 with 0 Axes>----

== Ins and Dels


+*In[10]:*+
[source, ipython3]
----
df_ins = dict_to_columns(df.ins_positions, f'{fragment}_ins_')
tmp_ins = create_variant_statistics(df_ins, target_colname='ins', border=0.0015)
tmp_ins.index = range(tmp_ins.shape[0])
tmp_ins
----


+*Out[10]:*+
----
[cols=",,,",options="header",]
|===
| |ins |percent |total_count
|0 |N_ins_28743-A>ATCGTGCTACAACTTCCTCAAGGAACAACCTG... |0.003807 |12
|1 |N_ins_29452-C>CTCT |0.001586 |5
|===
----


+*In[11]:*+
[source, ipython3]
----
df_dels = dict_to_columns(df.del_positions, f'{fragment}_del_')
tmp_dels = create_variant_statistics(df_dels, target_colname='SNP', border=0.0015)
tmp_dels.index = range(tmp_dels.shape[0])
tmp_dels
----


+*Out[11]:*+
----
[cols=",,,",options="header",]
|===
| |SNP |percent |total_count
|0 |N_del_28899-AGAATGGCTG>A |0.018083 |57
|1 |N_del_28912-ATGGCGG>A |0.016814 |53
|2 |N_del_28988-CCAACAA>C |0.012690 |40
|3 |N_del_28890-TCTCCTGCTAGAA>T |0.007931 |25
|4 |N_del_28890-TCTCCTGCTAGAATGG>T |0.005393 |17
|5 |N_del_28896-GCTA>G |0.005393 |17
|6 |N_del_28879-GTAGGGGAACTTCTCCTGC>G |0.003807 |12
|7 |N_del_28901-AATG>A |0.003807 |12
|8 |N_del_28988-CCAA>C |0.003490 |11
|9 |N_del_28976-GTCT>G |0.003173 |10
|10 |N_del_28881-AGGGGAACTT>A |0.002855 |9
|11 |N_del_28879-GTAGGGGAACTTCTCC>G |0.001904 |6
|12 |N_del_29401-CTGA>C |0.001904 |6
|13 |N_del_28851-AGTT>A |0.001586 |5
|14 |N_del_28855-CAAGAAATTCAACTCCAGGCAGCAGTAGGGGAAC... |0.001586 |5
|15 |N_del_29472-TTGGATG>T |0.001586 |5
|===
----


+*In[ ]:*+
[source, ipython3]
----

----
```
