## Supplement 3 for "Analysis of 329,942 SARS-CoV-2 records retrieved from GISAID database": stats_ORF3a.asciidoc

```
+*In[1]:*+
[source, ipython3]
----
fragment = 'ORF3a'
----

== Импорт библиотек и определение функций


+*In[2]:*+
[source, ipython3]
----
import pandas as pd
from Bio import SeqIO
from Bio.Seq import Seq
pd.set_option('display.max_rows', 1000)

from libs.aligned_data_lib import get_fragment_info,\
    conservative_stats, dict_to_columns, analysis, \
    create_variant_statistics
from libs.transform_genome_data import clean_incorrect_letters_in_SNPs,\
    count_incorrect_letters_in_SNPs,\
    to_datetime

import seaborn as sns
from datetime import datetime, timedelta
from matplotlib import pyplot as plt
%matplotlib inline

from IPython.core.interactiveshell import InteractiveShell
InteractiveShell.ast_node_interactivity = "all"

import warnings
# warnings.simplefilter("ignore", DeprecationWarning)
warnings.filterwarnings('ignore')

id = 'gisaid_id'
# path = '../../../../../Volumes/zalman_500gb/dfs for analysis'
path = '../dfs for analysis'

ref_seq = SeqIO.read('../MN908947.fna', 'fasta')
print(f'Референс: {repr(ref_seq.seq)}')
print(f'Длина референсного генома: {len(ref_seq.seq)}')
ref_start, ref_stop, ref_frame = get_fragment_info(fragment)
print(f'Длина референсного фрагмента: {ref_frame}')
----


+*Out[2]:*+
----
Референс: Seq('ATTAAAGGTTTATACCTTCCCAGGTAACAAACCAACCAACTTTCGATCTCTTGT...AAA')
Длина референсного генома: 29903
Длина референсного фрагмента: 828
----

== Импорт данных


+*In[3]:*+
[source, ipython3]
----
df = pd.read_csv(f'{path}/{fragment}.csv')#, nrows=100000)
df.rename(columns={'Unnamed: 0': id}, inplace=True)

# превратим столбец difference в dict и
# затем трансформируем dict в разные столбцы
df = df.join(df.difference.apply(eval).apply(pd.Series)).drop(columns=['difference'])

# соединим с данными о пациентах
df_patients = pd.read_csv(f'{path}/general.csv')#, nrows=100000)
df_patients.rename(columns={'Unnamed: 0': id}, inplace=True)

df = pd.merge(df, df_patients, how='left', on=id)
df.set_index(id, inplace=True)
print(f'Размер датафрейма {fragment}', df.shape[0])

df.collection_date = df.collection_date.apply(to_datetime)
----


+*Out[3]:*+
----
Размер датафрейма ORF3a 329942
----

== Обзор и подготовка данных

* 100% совпадения всех букв в последовательности считаем абсолютно
консервативная последовательность
* X и более% совпадения всех букв в последовательности считаем
консервативными
* от x до X% совпадения всех букв в последовательности считаем мало
консервативными
* менее x% совпадения всех букв в последовательности считаем ошибкой
выравнивания, а не допустимыми мутациями.

== Определение консервативности исходных данных


+*In[4]:*+
[source, ipython3]
----
response = conservative_stats(df, full_seq_size=ref_frame,
                              conservative_border=99,
                              low_conservative_border=93)
pd.Series(response).T.sort_index(ascending=False)
----


+*Out[4]:*+
----full_seq_size                              828
count of rows                           329942
2 border for highly conservative    (819, 827)
1 border for low_conservative       (770, 818)
0 border for errors                   (0, 769)
(3) % of absolute conservative           52.78
(2) % of highly conservative             43.22
(1) % of low conservative                 0.72
(0) % of errors or missing data           3.28
dtype: object----

Из статистики выше понятно, что даже при кластеризации, самый тяжелый
кластер будет более 76% от всей совокупности, так как более 74% записей
абсолютно консервативны.

== Фильтрация данных


+*In[5]:*+
[source, ipython3]
----
# Выкидываем ВЕСЬ раздел, определенный как "предположительно мусор"
df = df[df['eq'] >= response['1 border for low_conservative'][0]]

# Выкидываем где количество полиморфизмов = количеству неизвестных букв, и при этом оно больше 0.
df['incorrect_letters'] = df.snp_positions.apply(count_incorrect_letters_in_SNPs)

will_drop = df[(df.snps == df.incorrect_letters) & (df.incorrect_letters > 0)].index
df = df.drop(index=will_drop)

print(f'Размер датафрейма, который пойдет в исследование {df.shape}')
----


+*Out[5]:*+
----
Размер датафрейма, который пойдет в исследование (313597, 21)
----


+*In[6]:*+
[source, ipython3]
----
# Remove incorrect SNPs
df.snp_positions = df.snp_positions.apply(clean_incorrect_letters_in_SNPs)
----

== Статистика по заменам/вставкам/делециям

== Идеи и таблица аминокислот

Идеи для статьи: - фильтровать по N только внутри фрагмента интереса -
смотреть кластеризацию. - Посмотреть самые частые замены в таргетных
фрагментах. К примеру посмотреть, что меняется из-за замены в позиции
249 в ORF8 - описать проблемы в данных (особенности заполнения пола,
возраста, секвенаторов и как очищали готовили данные - описать стати
стику по N - может, стоит фильтровать выравнивания по скору?

image::attachment:image.png[image.png]

== Анализ вариантов


+*In[7]:*+
[source, ipython3]
----
df_snp = dict_to_columns(df.snp_positions, f'{fragment}_SNP_')
if f'{fragment}_SNP_{ref_stop}' in df_snp.columns:
    print('выкинули последний столбец из-за рамки. Там было:')
    print(df_snp[f'{fragment}_SNP_{ref_stop}'].value_counts())
    df_snp.drop(columns=[f'{fragment}_SNP_{ref_stop}'], axis=1, inplace=True)

tmp = create_variant_statistics(df_snp, target_colname='SNP', border=0.3)
tmp.index = range(tmp.shape[0])
tmp
----


+*Out[7]:*+
----
выкинули последний столбец из-за рамки. Там было:
G>A    5
G>T    1
Name: ORF3a_SNP_26221, dtype: int64

[cols=",,,",options="header",]
|===
| |SNP |percent |total_count
|0 |ORF3a_SNP_25563-G>T |21.407730 |67134
|1 |ORF3a_SNP_25710-C>T |2.749707 |8623
|2 |ORF3a_SNP_26144-G>T |2.022022 |6341
|3 |ORF3a_SNP_25907-G>T |1.876612 |5885
|4 |ORF3a_SNP_26060-C>T |1.659136 |5203
|5 |ORF3a_SNP_25996-G>T |1.124692 |3527
|6 |ORF3a_SNP_25505-A>G |1.061235 |3328
|7 |ORF3a_SNP_25906-G>C |1.029984 |3230
|8 |ORF3a_SNP_25614-C>T |0.989168 |3102
|9 |ORF3a_SNP_25617-G>T |0.882024 |2766
|10 |ORF3a_SNP_25429-G>T |0.828771 |2599
|11 |ORF3a_SNP_25757-G>T |0.585784 |1837
|12 |ORF3a_SNP_25889-C>T |0.428257 |1343
|13 |ORF3a_SNP_25904-C>T |0.419009 |1314
|14 |ORF3a_SNP_25979-G>T |0.411675 |1291
|15 |ORF3a_SNP_25494-G>T |0.411675 |1291
|16 |ORF3a_SNP_25552-G>T |0.404978 |1270
|17 |ORF3a_SNP_25606-G>T |0.374047 |1173
|18 |ORF3a_SNP_25720-G>T |0.358103 |1123
|19 |ORF3a_SNP_25881-A>T |0.346942 |1088
|20 |ORF3a_SNP_25878-T>C |0.346942 |1088
|21 |ORF3a_SNP_25879-G>A |0.346623 |1087
|22 |ORF3a_SNP_25437-G>T |0.336738 |1056
|23 |ORF3a_SNP_25936-C>T |0.310909 |975
|24 |ORF3a_SNP_25947-G>T |0.306125 |960
|===
----


+*In[8]:*+
[source, ipython3]
----
for i in range(tmp.shape[0]):
    print(f'    *** Анализ варианта {tmp.iloc[i].SNP} с частотой {round(tmp.iloc[i].percent, 2)}%:\n')
    ci = analysis(
        mutation_number_in_top=i,
        df_mutation_stats=tmp,
        df_data=df,
        df_mutations=df_snp,
        fragment_of_reference_name=fragment,
        fragment_start_position=ref_start,
        full_reference=ref_seq.seq,
        percent_of_data_loading_by_country=1,
        save_table=True,
        save_png=True,
        mutation_type='SNP',
        target_column='snps',
        by_field='collection_date'
    )
    
    print("\nСтатистика по странам и снипу в них")
    ci.head(1000)
    print('\n' + '****'*20)
----


+*Out[8]:*+
----
    *** Анализ варианта ORF3a_SNP_25563-G>T с частотой 21.41%:

The variant SNP G>T in position 25563 leads to the protein variant Q57H
Всего USA загрузила 18.45% от всех записей
     52.99% данного варианта (35573 записей) относится к USA
Всего United Kingdom загрузила 45.37% от всех записей
     14.97% данного варианта (10053 записей) относится к United Kingdom
Всего Denmark загрузила 7.0% от всех записей
     6.83% данного варианта (4582 записей) относится к Denmark
Всего Canada загрузила 1.35% от всех записей
     2.77% данного варианта (1860 записей) относится к Canada
Всего France загрузила 0.93% от всех записей
     2.35% данного варианта (1579 записей) относится к France
Всего Switzerland загрузила 1.53% от всех записей
     1.78% данного варианта (1198 записей) относится к Switzerland
Всего Australia загрузила 4.89% от всех записей
     1.74% данного варианта (1167 записей) относится к Australia
Всего Netherlands загрузила 1.4% от всех записей
     1.72% данного варианта (1152 записей) относится к Netherlands
Всего South Korea загрузила 0.41% от всех записей
     1.34% данного варианта (901 записей) относится к South Korea
Всего Luxembourg загрузила 0.71% от всех записей
     1.3% данного варианта (873 записей) относится к Luxembourg
Всего India загрузила 1.24% от всех записей
     1.12% данного варианта (754 записей) относится к India
Всего Finland загрузила 0.29% от всех записей
     1.02% данного варианта (688 записей) относится к Finland

![png](output_19_1.png)

![png](output_19_2.png)


Статистика по странам и снипу в них

[cols=",,,,,,,,,,,",options="header",]
|===
| |count |unique |top |freq |mean |std |min |25% |50% |75% |max
|country |313597 |141 |United Kingdom |142289 |NaN |NaN |NaN |NaN |NaN
|NaN |NaN

|country_Australia |15335 |1 |Australia |15335 |NaN |NaN |NaN |NaN |NaN
|NaN |NaN

|country_Australia_ORF3a_SNP_25563 |1167 |1 |Australia |1167 |NaN |NaN
|NaN |NaN |NaN |NaN |NaN

|country_Canada |4240 |1 |Canada |4240 |NaN |NaN |NaN |NaN |NaN |NaN
|NaN

|country_Canada_ORF3a_SNP_25563 |1860 |1 |Canada |1860 |NaN |NaN |NaN
|NaN |NaN |NaN |NaN

|country_Denmark |21967 |1 |Denmark |21967 |NaN |NaN |NaN |NaN |NaN |NaN
|NaN

|country_Denmark_ORF3a_SNP_25563 |4582 |1 |Denmark |4582 |NaN |NaN |NaN
|NaN |NaN |NaN |NaN

|country_Finland |902 |1 |Finland |902 |NaN |NaN |NaN |NaN |NaN |NaN
|NaN

|country_Finland_ORF3a_SNP_25563 |688 |1 |Finland |688 |NaN |NaN |NaN
|NaN |NaN |NaN |NaN

|country_France |2909 |1 |France |2909 |NaN |NaN |NaN |NaN |NaN |NaN
|NaN

|country_France_ORF3a_SNP_25563 |1579 |1 |France |1579 |NaN |NaN |NaN
|NaN |NaN |NaN |NaN

|country_India |3883 |1 |India |3883 |NaN |NaN |NaN |NaN |NaN |NaN |NaN

|country_India_ORF3a_SNP_25563 |754 |1 |India |754 |NaN |NaN |NaN |NaN
|NaN |NaN |NaN

|country_Luxembourg |2230 |1 |Luxembourg |2230 |NaN |NaN |NaN |NaN |NaN
|NaN |NaN

|country_Luxembourg_ORF3a_SNP_25563 |873 |1 |Luxembourg |873 |NaN |NaN
|NaN |NaN |NaN |NaN |NaN

|country_Netherlands |4382 |1 |Netherlands |4382 |NaN |NaN |NaN |NaN
|NaN |NaN |NaN

|country_Netherlands_ORF3a_SNP_25563 |1152 |1 |Netherlands |1152 |NaN
|NaN |NaN |NaN |NaN |NaN |NaN

|country_ORF3a_SNP_25563 |67134 |119 |USA |35573 |NaN |NaN |NaN |NaN
|NaN |NaN |NaN

|country_South Korea |1284 |1 |South Korea |1284 |NaN |NaN |NaN |NaN
|NaN |NaN |NaN

|country_South Korea_ORF3a_SNP_25563 |901 |1 |South Korea |901 |NaN |NaN
|NaN |NaN |NaN |NaN |NaN

|country_Switzerland |4806 |1 |Switzerland |4806 |NaN |NaN |NaN |NaN
|NaN |NaN |NaN

|country_Switzerland_ORF3a_SNP_25563 |1198 |1 |Switzerland |1198 |NaN
|NaN |NaN |NaN |NaN |NaN |NaN

|country_USA |57853 |1 |USA |57853 |NaN |NaN |NaN |NaN |NaN |NaN |NaN

|country_USA_ORF3a_SNP_25563 |35573 |1 |USA |35573 |NaN |NaN |NaN |NaN
|NaN |NaN |NaN

|country_United Kingdom |142289 |1 |United Kingdom |142289 |NaN |NaN
|NaN |NaN |NaN |NaN |NaN

|country_United Kingdom_ORF3a_SNP_25563 |10053 |1 |United Kingdom |10053
|NaN |NaN |NaN |NaN |NaN |NaN |NaN

|days_ago |310464.0 |NaN |NaN |NaN |161.203173 |95.284184 |6.0 |72.0
|150.0 |261.0 |383.0

|days_ago_Australia |14910.0 |NaN |NaN |NaN |185.491818 |58.13999 |6.0
|155.0 |171.0 |192.0 |354.0

|days_ago_Australia_ORF3a_SNP_25563 |1147.0 |NaN |NaN |NaN |217.659111
|99.665574 |6.0 |186.0 |274.0 |290.0 |315.0

|days_ago_Canada |4159.0 |NaN |NaN |NaN |230.335658 |88.140023 |20.0
|160.0 |281.0 |292.0 |353.0

|days_ago_Canada_ORF3a_SNP_25563 |1790.0 |NaN |NaN |NaN |209.60838
|97.387571 |20.0 |100.0 |271.0 |289.0 |317.0

|days_ago_Denmark |21967.0 |NaN |NaN |NaN |85.491601 |70.483065 |20.0
|34.0 |62.0 |111.0 |319.0

|days_ago_Denmark_ORF3a_SNP_25563 |4582.0 |NaN |NaN |NaN |133.34199
|99.237401 |20.0 |48.0 |90.0 |244.0 |314.0

|days_ago_Finland |902.0 |NaN |NaN |NaN |145.403548 |89.568277 |13.0
|84.0 |100.0 |257.0 |320.0

|days_ago_Finland_ORF3a_SNP_25563 |688.0 |NaN |NaN |NaN |146.162791
|83.029359 |22.0 |91.0 |100.0 |250.0 |308.0

|days_ago_France |2909.0 |NaN |NaN |NaN |214.613613 |93.560898 |13.0
|130.0 |270.0 |292.0 |353.0

|days_ago_France_ORF3a_SNP_25563 |1579.0 |NaN |NaN |NaN |197.599747
|97.93181 |19.0 |109.0 |243.0 |288.0 |324.0

|days_ago_India |3835.0 |NaN |NaN |NaN |210.980183 |46.475903 |16.0
|180.0 |216.0 |243.0 |349.0

|days_ago_India_ORF3a_SNP_25563 |747.0 |NaN |NaN |NaN |205.763052
|42.572113 |16.0 |192.5 |210.0 |230.0 |315.0

|days_ago_Luxembourg |2230.0 |NaN |NaN |NaN |84.923767 |70.627639 |12.0
|49.0 |68.0 |80.0 |316.0

|days_ago_Luxembourg_ORF3a_SNP_25563 |873.0 |NaN |NaN |NaN |77.973654
|65.301 |12.0 |48.0 |65.0 |78.0 |305.0

|days_ago_Netherlands |4009.0 |NaN |NaN |NaN |176.76902 |102.212496
|11.0 |73.0 |193.0 |280.0 |321.0

|days_ago_Netherlands_ORF3a_SNP_25563 |1012.0 |NaN |NaN |NaN |192.537549
|82.048751 |19.0 |121.0 |227.0 |262.0 |315.0

|days_ago_ORF3a_SNP_25563 |66610.0 |NaN |NaN |NaN |185.273322 |92.914705
|6.0 |94.0 |204.0 |276.0 |349.0

|days_ago_South Korea |1284.0 |NaN |NaN |NaN |188.288941 |83.867569
|15.0 |114.0 |197.0 |236.0 |375.0

|days_ago_South Korea_ORF3a_SNP_25563 |901.0 |NaN |NaN |NaN |162.852386
|68.604676 |15.0 |94.0 |189.0 |221.0 |302.0

|days_ago_Switzerland |4806.0 |NaN |NaN |NaN |151.260508 |107.010935
|12.0 |52.0 |125.0 |284.0 |321.0

|days_ago_Switzerland_ORF3a_SNP_25563 |1198.0 |NaN |NaN |NaN |92.642738
|81.335773 |17.0 |33.0 |68.0 |124.0 |315.0

|days_ago_USA |57801.0 |NaN |NaN |NaN |202.547222 |82.965753 |6.0 |147.0
|215.0 |277.0 |357.0

|days_ago_USA_ORF3a_SNP_25563 |35530.0 |NaN |NaN |NaN |206.837264
|83.414732 |8.0 |152.0 |229.0 |279.0 |316.0

|days_ago_United Kingdom |140806.0 |NaN |NaN |NaN |131.993708 |90.680783
|7.0 |62.0 |96.0 |216.0 |349.0

|days_ago_United Kingdom_ORF3a_SNP_25563 |9912.0 |NaN |NaN |NaN
|135.789548 |83.291067 |7.0 |71.0 |108.0 |207.0 |349.0

|gender |71736.0 |NaN |NaN |NaN |0.515334 |0.499768 |0.0 |0.0 |1.0 |1.0
|1.0

|gender_Australia |10740.0 |NaN |NaN |NaN |0.473464 |0.499319 |0.0 |0.0
|0.0 |1.0 |1.0

|gender_Australia_ORF3a_SNP_25563 |530.0 |NaN |NaN |NaN |0.562264
|0.496577 |0.0 |0.0 |1.0 |1.0 |1.0

|gender_Canada |1952.0 |NaN |NaN |NaN |0.492828 |0.500077 |0.0 |0.0 |0.0
|1.0 |1.0

|gender_Canada_ORF3a_SNP_25563 |795.0 |NaN |NaN |NaN |0.520755 |0.499884
|0.0 |0.0 |1.0 |1.0 |1.0

|gender_Denmark |9.0 |NaN |NaN |NaN |0.888889 |0.333333 |0.0 |1.0 |1.0
|1.0 |1.0

|gender_Denmark_ORF3a_SNP_25563 |1.0 |NaN |NaN |NaN |1.0 |NaN |1.0 |1.0
|1.0 |1.0 |1.0

|gender_Finland |830.0 |NaN |NaN |NaN |0.466265 |0.499161 |0.0 |0.0 |0.0
|1.0 |1.0

|gender_Finland_ORF3a_SNP_25563 |647.0 |NaN |NaN |NaN |0.482226
|0.500071 |0.0 |0.0 |0.0 |1.0 |1.0

|gender_France |1679.0 |NaN |NaN |NaN |0.470518 |0.499279 |0.0 |0.0 |0.0
|1.0 |1.0

|gender_France_ORF3a_SNP_25563 |878.0 |NaN |NaN |NaN |0.487472 |0.500128
|0.0 |0.0 |0.0 |1.0 |1.0

|gender_India |3707.0 |NaN |NaN |NaN |0.661451 |0.47328 |0.0 |0.0 |1.0
|1.0 |1.0

|gender_India_ORF3a_SNP_25563 |720.0 |NaN |NaN |NaN |0.676389 |0.468179
|0.0 |0.0 |1.0 |1.0 |1.0

|gender_Luxembourg |2227.0 |NaN |NaN |NaN |0.53974 |0.49853 |0.0 |0.0
|1.0 |1.0 |1.0

|gender_Luxembourg_ORF3a_SNP_25563 |872.0 |NaN |NaN |NaN |0.536697
|0.498938 |0.0 |0.0 |1.0 |1.0 |1.0

|gender_Netherlands |160.0 |NaN |NaN |NaN |0.54375 |0.499646 |0.0 |0.0
|1.0 |1.0 |1.0

|gender_Netherlands_ORF3a_SNP_25563 |23.0 |NaN |NaN |NaN |0.608696
|0.499011 |0.0 |0.0 |1.0 |1.0 |1.0

|gender_ORF3a_SNP_25563 |18129.0 |NaN |NaN |NaN |0.52507 |0.499385 |0.0
|0.0 |1.0 |1.0 |1.0

|gender_South Korea |1265.0 |NaN |NaN |NaN |0.519368 |0.499822 |0.0 |0.0
|1.0 |1.0 |1.0

|gender_South Korea_ORF3a_SNP_25563 |901.0 |NaN |NaN |NaN |0.498335
|0.500275 |0.0 |0.0 |0.0 |1.0 |1.0

|gender_Switzerland |983.0 |NaN |NaN |NaN |0.504578 |0.500234 |0.0 |0.0
|1.0 |1.0 |1.0

|gender_Switzerland_ORF3a_SNP_25563 |79.0 |NaN |NaN |NaN |0.531646
|0.502186 |0.0 |0.0 |1.0 |1.0 |1.0

|gender_USA |11839.0 |NaN |NaN |NaN |0.509925 |0.499923 |0.0 |0.0 |1.0
|1.0 |1.0

|gender_USA_ORF3a_SNP_25563 |8084.0 |NaN |NaN |NaN |0.508041 |0.499966
|0.0 |0.0 |1.0 |1.0 |1.0

|gender_United Kingdom |7137.0 |NaN |NaN |NaN |0.507076 |0.499985 |0.0
|0.0 |1.0 |1.0 |1.0

|gender_United Kingdom_ORF3a_SNP_25563 |458.0 |NaN |NaN |NaN |0.502183
|0.500542 |0.0 |0.0 |1.0 |1.0 |1.0

|patient_age |70915.0 |NaN |NaN |NaN |47.862503 |21.612386 |0.0 |30.0
|46.0 |63.0 |121.0

|patient_age_Australia |12387.0 |NaN |NaN |NaN |43.622669 |22.072888
|0.0 |25.0 |38.0 |58.0 |120.0

|patient_age_Australia_ORF3a_SNP_25563 |815.0 |NaN |NaN |NaN |35.352147
|18.200154 |0.0 |18.0 |32.0 |50.0 |87.0

|patient_age_Canada |1676.0 |NaN |NaN |NaN |47.970167 |19.574809 |0.0
|32.0 |47.0 |62.0 |100.0

|patient_age_Canada_ORF3a_SNP_25563 |703.0 |NaN |NaN |NaN |47.532717
|20.114921 |1.0 |32.0 |46.0 |62.0 |95.0

|patient_age_Denmark |8.0 |NaN |NaN |NaN |35.875 |13.984047 |14.0 |28.5
|36.5 |46.0 |54.0

|patient_age_Denmark_ORF3a_SNP_25563 |0.0 |NaN |NaN |NaN |NaN |NaN |NaN
|NaN |NaN |NaN |NaN

|patient_age_Finland |831.0 |NaN |NaN |NaN |38.54994 |21.986186 |0.0
|22.0 |33.0 |51.0 |98.0

|patient_age_Finland_ORF3a_SNP_25563 |648.0 |NaN |NaN |NaN |36.212963
|20.645705 |0.0 |22.0 |31.0 |47.0 |96.0

|patient_age_France |1689.0 |NaN |NaN |NaN |59.444967 |23.906023 |0.0
|39.0 |62.0 |81.0 |100.0

|patient_age_France_ORF3a_SNP_25563 |899.0 |NaN |NaN |NaN |59.185873
|24.491396 |0.0 |39.0 |62.0 |81.0 |100.0

|patient_age_India |3712.0 |NaN |NaN |NaN |40.107301 |17.245851 |0.1
|27.0 |38.0 |53.0 |98.0

|patient_age_India_ORF3a_SNP_25563 |717.0 |NaN |NaN |NaN |42.104742
|16.631512 |0.1 |29.0 |42.0 |55.0 |87.0

|patient_age_Luxembourg |2224.0 |NaN |NaN |NaN |44.726394 |20.417743
|0.0 |30.0 |43.0 |57.0 |98.0

|patient_age_Luxembourg_ORF3a_SNP_25563 |869.0 |NaN |NaN |NaN |42.688377
|18.776991 |0.0 |30.0 |41.0 |54.0 |94.0

|patient_age_Netherlands |531.0 |NaN |NaN |NaN |48.497552 |22.732422
|1.0 |30.0 |48.3 |64.0 |98.5

|patient_age_Netherlands_ORF3a_SNP_25563 |80.0 |NaN |NaN |NaN |43.35
|21.35894 |9.0 |27.0 |41.5 |57.25 |86.0

|patient_age_ORF3a_SNP_25563 |17900.0 |NaN |NaN |NaN |47.76218 |21.10851
|0.0 |31.0 |47.0 |63.0 |121.0

|patient_age_South Korea |1265.0 |NaN |NaN |NaN |45.725692 |19.293655
|0.0 |29.0 |47.0 |60.0 |108.0

|patient_age_South Korea_ORF3a_SNP_25563 |901.0 |NaN |NaN |NaN
|48.192009 |19.796234 |1.0 |31.0 |51.0 |63.0 |108.0

|patient_age_Switzerland |215.0 |NaN |NaN |NaN |46.860465 |18.655486
|12.0 |31.5 |45.0 |59.0 |96.0

|patient_age_Switzerland_ORF3a_SNP_25563 |22.0 |NaN |NaN |NaN |55.136364
|20.478317 |18.0 |43.75 |53.0 |68.0 |91.0

|patient_age_USA |11373.0 |NaN |NaN |NaN |48.44669 |20.587555 |0.0 |32.0
|48.0 |63.0 |121.0

|patient_age_USA_ORF3a_SNP_25563 |7880.0 |NaN |NaN |NaN |50.018236
|20.808346 |0.0 |33.0 |49.0 |65.0 |121.0

|patient_age_United Kingdom |7306.0 |NaN |NaN |NaN |59.430331 |22.23934
|0.0 |43.0 |59.0 |79.0 |104.0

|patient_age_United Kingdom_ORF3a_SNP_25563 |471.0 |NaN |NaN |NaN
|57.507431 |23.848445 |0.0 |40.0 |58.0 |77.0 |104.0
|===


********************************************************************************
    *** Анализ варианта ORF3a_SNP_25710-C>T с частотой 2.75%:

The variant SNP C>T in position 25710 leads to the protein variant L106L
Всего United Kingdom загрузила 45.37% от всех записей
     29.5% данного варианта (2544 записей) относится к United Kingdom
Всего Denmark загрузила 7.0% от всех записей
     28.85% данного варианта (2488 записей) относится к Denmark
Всего Switzerland загрузила 1.53% от всех записей
     10.37% данного варианта (894 записей) относится к Switzerland
Всего Luxembourg загрузила 0.71% от всех записей
     8.71% данного варианта (751 записей) относится к Luxembourg
Всего France загрузила 0.93% от всех записей
     7.27% данного варианта (627 записей) относится к France
Всего Belgium загрузила 0.9% от всех записей
     2.98% данного варианта (257 записей) относится к Belgium
Всего Netherlands загрузила 1.4% от всех записей
     2.57% данного варианта (222 записей) относится к Netherlands
Всего Hungary загрузила 0.09% от всех записей
     1.54% данного варианта (133 записей) относится к Hungary
Всего Norway загрузила 0.35% от всех записей
     1.38% данного варианта (119 записей) относится к Norway
Всего USA загрузила 18.45% от всех записей
     1.14% данного варианта (98 записей) относится к USA
<Figure size 432x288 with 0 Axes>
![png](output_19_7.png)

![png](output_19_8.png)


Статистика по странам и снипу в них

[cols=",,,,,,,,,,,",options="header",]
|===
| |count |unique |top |freq |mean |std |min |25% |50% |75% |max
|country |313597 |141 |United Kingdom |142289 |NaN |NaN |NaN |NaN |NaN
|NaN |NaN

|country_Belgium |2810 |1 |Belgium |2810 |NaN |NaN |NaN |NaN |NaN |NaN
|NaN

|country_Belgium_ORF3a_SNP_25710 |257 |1 |Belgium |257 |NaN |NaN |NaN
|NaN |NaN |NaN |NaN

|country_Denmark |21967 |1 |Denmark |21967 |NaN |NaN |NaN |NaN |NaN |NaN
|NaN

|country_Denmark_ORF3a_SNP_25710 |2488 |1 |Denmark |2488 |NaN |NaN |NaN
|NaN |NaN |NaN |NaN

|country_France |2909 |1 |France |2909 |NaN |NaN |NaN |NaN |NaN |NaN
|NaN

|country_France_ORF3a_SNP_25710 |627 |1 |France |627 |NaN |NaN |NaN |NaN
|NaN |NaN |NaN

|country_Hungary |272 |1 |Hungary |272 |NaN |NaN |NaN |NaN |NaN |NaN
|NaN

|country_Hungary_ORF3a_SNP_25710 |133 |1 |Hungary |133 |NaN |NaN |NaN
|NaN |NaN |NaN |NaN

|country_Luxembourg |2230 |1 |Luxembourg |2230 |NaN |NaN |NaN |NaN |NaN
|NaN |NaN

|country_Luxembourg_ORF3a_SNP_25710 |751 |1 |Luxembourg |751 |NaN |NaN
|NaN |NaN |NaN |NaN |NaN

|country_Netherlands |4382 |1 |Netherlands |4382 |NaN |NaN |NaN |NaN
|NaN |NaN |NaN

|country_Netherlands_ORF3a_SNP_25710 |222 |1 |Netherlands |222 |NaN |NaN
|NaN |NaN |NaN |NaN |NaN

|country_Norway |1093 |1 |Norway |1093 |NaN |NaN |NaN |NaN |NaN |NaN
|NaN

|country_Norway_ORF3a_SNP_25710 |119 |1 |Norway |119 |NaN |NaN |NaN |NaN
|NaN |NaN |NaN

|country_ORF3a_SNP_25710 |8623 |44 |United Kingdom |2544 |NaN |NaN |NaN
|NaN |NaN |NaN |NaN

|country_Switzerland |4806 |1 |Switzerland |4806 |NaN |NaN |NaN |NaN
|NaN |NaN |NaN

|country_Switzerland_ORF3a_SNP_25710 |894 |1 |Switzerland |894 |NaN |NaN
|NaN |NaN |NaN |NaN |NaN

|country_USA |57853 |1 |USA |57853 |NaN |NaN |NaN |NaN |NaN |NaN |NaN

|country_USA_ORF3a_SNP_25710 |98 |1 |USA |98 |NaN |NaN |NaN |NaN |NaN
|NaN |NaN

|country_United Kingdom |142289 |1 |United Kingdom |142289 |NaN |NaN
|NaN |NaN |NaN |NaN |NaN

|country_United Kingdom_ORF3a_SNP_25710 |2544 |1 |United Kingdom |2544
|NaN |NaN |NaN |NaN |NaN |NaN |NaN

|days_ago |310464.0 |NaN |NaN |NaN |161.203173 |95.284184 |6.0 |72.0
|150.0 |261.0 |383.0

|days_ago_Belgium |2810.0 |NaN |NaN |NaN |177.254093 |98.134941 |21.0
|83.0 |163.5 |279.0 |342.0

|days_ago_Belgium_ORF3a_SNP_25710 |257.0 |NaN |NaN |NaN |87.330739
|20.486932 |27.0 |79.0 |83.0 |107.0 |162.0

|days_ago_Denmark |21967.0 |NaN |NaN |NaN |85.491601 |70.483065 |20.0
|34.0 |62.0 |111.0 |319.0

|days_ago_Denmark_ORF3a_SNP_25710 |2488.0 |NaN |NaN |NaN |70.36455
|35.131326 |20.0 |41.0 |69.0 |97.0 |188.0

|days_ago_France |2909.0 |NaN |NaN |NaN |214.613613 |93.560898 |13.0
|130.0 |270.0 |292.0 |353.0

|days_ago_France_ORF3a_SNP_25710 |627.0 |NaN |NaN |NaN |94.408293
|40.438599 |21.0 |59.0 |96.0 |128.0 |286.0

|days_ago_Hungary |272.0 |NaN |NaN |NaN |162.860294 |78.974859 |78.0
|100.0 |130.0 |263.25 |299.0

|days_ago_Hungary_ORF3a_SNP_25710 |133.0 |NaN |NaN |NaN |105.406015
|14.471517 |78.0 |98.0 |100.0 |101.0 |136.0

|days_ago_Luxembourg |2230.0 |NaN |NaN |NaN |84.923767 |70.627639 |12.0
|49.0 |68.0 |80.0 |316.0

|days_ago_Luxembourg_ORF3a_SNP_25710 |751.0 |NaN |NaN |NaN |60.073236
|20.920388 |12.0 |47.0 |63.0 |76.0 |160.0

|days_ago_Netherlands |4009.0 |NaN |NaN |NaN |176.76902 |102.212496
|11.0 |73.0 |193.0 |280.0 |321.0

|days_ago_Netherlands_ORF3a_SNP_25710 |205.0 |NaN |NaN |NaN |71.297561
|27.930661 |21.0 |47.0 |72.0 |94.0 |138.0

|days_ago_Norway |1093.0 |NaN |NaN |NaN |117.431839 |70.1746 |11.0 |68.0
|97.0 |158.0 |319.0

|days_ago_Norway_ORF3a_SNP_25710 |119.0 |NaN |NaN |NaN |110.008403
|30.078005 |47.0 |96.0 |111.0 |128.0 |264.0

|days_ago_ORF3a_SNP_25710 |8511.0 |NaN |NaN |NaN |78.818235 |39.82167
|12.0 |49.0 |76.0 |101.0 |315.0

|days_ago_Switzerland |4806.0 |NaN |NaN |NaN |151.260508 |107.010935
|12.0 |52.0 |125.0 |284.0 |321.0

|days_ago_Switzerland_ORF3a_SNP_25710 |894.0 |NaN |NaN |NaN |59.662192
|34.76248 |17.0 |28.0 |54.0 |85.0 |149.0

|days_ago_USA |57801.0 |NaN |NaN |NaN |202.547222 |82.965753 |6.0 |147.0
|215.0 |277.0 |357.0

|days_ago_USA_ORF3a_SNP_25710 |98.0 |NaN |NaN |NaN |172.22449 |65.841505
|12.0 |122.0 |193.5 |214.75 |292.0

|days_ago_United Kingdom |140806.0 |NaN |NaN |NaN |131.993708 |90.680783
|7.0 |62.0 |96.0 |216.0 |349.0

|days_ago_United Kingdom_ORF3a_SNP_25710 |2464.0 |NaN |NaN |NaN
|86.196023 |36.299272 |19.0 |61.0 |81.0 |108.0 |304.0

|gender |71736.0 |NaN |NaN |NaN |0.515334 |0.499768 |0.0 |0.0 |1.0 |1.0
|1.0

|gender_Belgium |2298.0 |NaN |NaN |NaN |0.461271 |0.498606 |0.0 |0.0
|0.0 |1.0 |1.0

|gender_Belgium_ORF3a_SNP_25710 |230.0 |NaN |NaN |NaN |0.478261
|0.500617 |0.0 |0.0 |0.0 |1.0 |1.0

|gender_Denmark |9.0 |NaN |NaN |NaN |0.888889 |0.333333 |0.0 |1.0 |1.0
|1.0 |1.0

|gender_Denmark_ORF3a_SNP_25710 |0.0 |NaN |NaN |NaN |NaN |NaN |NaN |NaN
|NaN |NaN |NaN

|gender_France |1679.0 |NaN |NaN |NaN |0.470518 |0.499279 |0.0 |0.0 |0.0
|1.0 |1.0

|gender_France_ORF3a_SNP_25710 |380.0 |NaN |NaN |NaN |0.478947 |0.500215
|0.0 |0.0 |0.0 |1.0 |1.0

|gender_Hungary |272.0 |NaN |NaN |NaN |0.448529 |0.49826 |0.0 |0.0 |0.0
|1.0 |1.0

|gender_Hungary_ORF3a_SNP_25710 |133.0 |NaN |NaN |NaN |0.451128
|0.499487 |0.0 |0.0 |0.0 |1.0 |1.0

|gender_Luxembourg |2227.0 |NaN |NaN |NaN |0.53974 |0.49853 |0.0 |0.0
|1.0 |1.0 |1.0

|gender_Luxembourg_ORF3a_SNP_25710 |750.0 |NaN |NaN |NaN |0.536
|0.499035 |0.0 |0.0 |1.0 |1.0 |1.0

|gender_Netherlands |160.0 |NaN |NaN |NaN |0.54375 |0.499646 |0.0 |0.0
|1.0 |1.0 |1.0

|gender_Netherlands_ORF3a_SNP_25710 |2.0 |NaN |NaN |NaN |1.0 |0.0 |1.0
|1.0 |1.0 |1.0 |1.0

|gender_Norway |1.0 |NaN |NaN |NaN |1.0 |NaN |1.0 |1.0 |1.0 |1.0 |1.0

|gender_Norway_ORF3a_SNP_25710 |0.0 |NaN |NaN |NaN |NaN |NaN |NaN |NaN
|NaN |NaN |NaN

|gender_ORF3a_SNP_25710 |1875.0 |NaN |NaN |NaN |0.502933 |0.500125 |0.0
|0.0 |1.0 |1.0 |1.0

|gender_Switzerland |983.0 |NaN |NaN |NaN |0.504578 |0.500234 |0.0 |0.0
|1.0 |1.0 |1.0

|gender_Switzerland_ORF3a_SNP_25710 |20.0 |NaN |NaN |NaN |0.4 |0.502625
|0.0 |0.0 |0.0 |1.0 |1.0

|gender_USA |11839.0 |NaN |NaN |NaN |0.509925 |0.499923 |0.0 |0.0 |1.0
|1.0 |1.0

|gender_USA_ORF3a_SNP_25710 |6.0 |NaN |NaN |NaN |0.333333 |0.516398 |0.0
|0.0 |0.0 |0.75 |1.0

|gender_United Kingdom |7137.0 |NaN |NaN |NaN |0.507076 |0.499985 |0.0
|0.0 |1.0 |1.0 |1.0

|gender_United Kingdom_ORF3a_SNP_25710 |47.0 |NaN |NaN |NaN |0.191489
|0.397727 |0.0 |0.0 |0.0 |0.0 |1.0

|patient_age |70915.0 |NaN |NaN |NaN |47.862503 |21.612386 |0.0 |30.0
|46.0 |63.0 |121.0

|patient_age_Belgium |2362.0 |NaN |NaN |NaN |49.942845 |22.542663 |1.0
|31.0 |48.0 |67.0 |100.0

|patient_age_Belgium_ORF3a_SNP_25710 |232.0 |NaN |NaN |NaN |42.137931
|18.999155 |7.0 |27.75 |40.0 |54.0 |94.0

|patient_age_Denmark |8.0 |NaN |NaN |NaN |35.875 |13.984047 |14.0 |28.5
|36.5 |46.0 |54.0

|patient_age_Denmark_ORF3a_SNP_25710 |0.0 |NaN |NaN |NaN |NaN |NaN |NaN
|NaN |NaN |NaN |NaN

|patient_age_France |1689.0 |NaN |NaN |NaN |59.444967 |23.906023 |0.0
|39.0 |62.0 |81.0 |100.0

|patient_age_France_ORF3a_SNP_25710 |397.0 |NaN |NaN |NaN |58.350378
|24.893037 |0.0 |37.0 |62.0 |81.0 |100.0

|patient_age_Hungary |272.0 |NaN |NaN |NaN |47.494118 |22.05311 |0.5
|28.75 |46.0 |62.0 |104.0

|patient_age_Hungary_ORF3a_SNP_25710 |133.0 |NaN |NaN |NaN |42.683459
|19.202881 |0.9 |25.0 |44.0 |54.0 |93.0

|patient_age_Luxembourg |2224.0 |NaN |NaN |NaN |44.726394 |20.417743
|0.0 |30.0 |43.0 |57.0 |98.0

|patient_age_Luxembourg_ORF3a_SNP_25710 |747.0 |NaN |NaN |NaN |42.870147
|18.989711 |0.0 |30.0 |41.0 |54.0 |94.0

|patient_age_Netherlands |531.0 |NaN |NaN |NaN |48.497552 |22.732422
|1.0 |30.0 |48.3 |64.0 |98.5

|patient_age_Netherlands_ORF3a_SNP_25710 |54.0 |NaN |NaN |NaN |38.722222
|20.520047 |9.0 |21.25 |36.5 |50.75 |86.0

|patient_age_Norway |1.0 |NaN |NaN |NaN |40.0 |NaN |40.0 |40.0 |40.0
|40.0 |40.0

|patient_age_Norway_ORF3a_SNP_25710 |0.0 |NaN |NaN |NaN |NaN |NaN |NaN
|NaN |NaN |NaN |NaN

|patient_age_ORF3a_SNP_25710 |1931.0 |NaN |NaN |NaN |45.582341
|21.880223 |0.0 |28.0 |43.0 |59.0 |100.0

|patient_age_Switzerland |215.0 |NaN |NaN |NaN |46.860465 |18.655486
|12.0 |31.5 |45.0 |59.0 |96.0

|patient_age_Switzerland_ORF3a_SNP_25710 |15.0 |NaN |NaN |NaN |54.066667
|20.037346 |19.0 |42.0 |51.0 |66.5 |90.0

|patient_age_USA |11373.0 |NaN |NaN |NaN |48.44669 |20.587555 |0.0 |32.0
|48.0 |63.0 |121.0

|patient_age_USA_ORF3a_SNP_25710 |5.0 |NaN |NaN |NaN |48.8 |24.641429
|27.0 |27.0 |50.0 |53.0 |87.0

|patient_age_United Kingdom |7306.0 |NaN |NaN |NaN |59.430331 |22.23934
|0.0 |43.0 |59.0 |79.0 |104.0

|patient_age_United Kingdom_ORF3a_SNP_25710 |47.0 |NaN |NaN |NaN
|38.723404 |24.254719 |7.0 |23.0 |35.0 |51.5 |91.0
|===


********************************************************************************
    *** Анализ варианта ORF3a_SNP_26144-G>T с частотой 2.02%:

The variant SNP G>T in position 26144 leads to the protein variant G251V
Всего United Kingdom загрузила 45.37% от всех записей
     68.06% данного варианта (4316 записей) относится к United Kingdom
Всего USA загрузила 18.45% от всех записей
     5.91% данного варианта (375 записей) относится к USA
Всего Australia загрузила 4.89% от всех записей
     4.15% данного варианта (263 записей) относится к Australia
Всего South Korea загрузила 0.41% от всех записей
     2.37% данного варианта (150 записей) относится к South Korea
Всего Spain загрузила 1.38% от всех записей
     2.02% данного варианта (128 записей) относится к Spain
Всего Iceland загрузила 0.19% от всех записей
     1.5% данного варианта (95 записей) относится к Iceland
Всего New Zealand загрузила 0.33% от всех записей
     1.34% данного варианта (85 записей) относится к New Zealand
Всего Portugal загрузила 0.69% от всех записей
     1.32% данного варианта (84 записей) относится к Portugal
Всего Netherlands загрузила 1.4% от всех записей
     1.31% данного варианта (83 записей) относится к Netherlands
Всего Canada загрузила 1.35% от всех записей
     1.18% данного варианта (75 записей) относится к Canada
Всего Belgium загрузила 0.9% от всех записей
     1.12% данного варианта (71 записей) относится к Belgium
Всего Hong Kong загрузила 0.1% от всех записей
     1.07% данного варианта (68 записей) относится к Hong Kong
<Figure size 432x288 with 0 Axes>
![png](output_19_13.png)

![png](output_19_14.png)


Статистика по странам и снипу в них

[cols=",,,,,,,,,,,",options="header",]
|===
| |count |unique |top |freq |mean |std |min |25% |50% |75% |max
|country |313597 |141 |United Kingdom |142289 |NaN |NaN |NaN |NaN |NaN
|NaN |NaN

|country_Australia |15335 |1 |Australia |15335 |NaN |NaN |NaN |NaN |NaN
|NaN |NaN

|country_Australia_ORF3a_SNP_26144 |263 |1 |Australia |263 |NaN |NaN
|NaN |NaN |NaN |NaN |NaN

|country_Belgium |2810 |1 |Belgium |2810 |NaN |NaN |NaN |NaN |NaN |NaN
|NaN

|country_Belgium_ORF3a_SNP_26144 |71 |1 |Belgium |71 |NaN |NaN |NaN |NaN
|NaN |NaN |NaN

|country_Canada |4240 |1 |Canada |4240 |NaN |NaN |NaN |NaN |NaN |NaN
|NaN

|country_Canada_ORF3a_SNP_26144 |75 |1 |Canada |75 |NaN |NaN |NaN |NaN
|NaN |NaN |NaN

|country_Hong Kong |328 |1 |Hong Kong |328 |NaN |NaN |NaN |NaN |NaN |NaN
|NaN

|country_Hong Kong_ORF3a_SNP_26144 |68 |1 |Hong Kong |68 |NaN |NaN |NaN
|NaN |NaN |NaN |NaN

|country_Iceland |590 |1 |Iceland |590 |NaN |NaN |NaN |NaN |NaN |NaN
|NaN

|country_Iceland_ORF3a_SNP_26144 |95 |1 |Iceland |95 |NaN |NaN |NaN |NaN
|NaN |NaN |NaN

|country_Netherlands |4382 |1 |Netherlands |4382 |NaN |NaN |NaN |NaN
|NaN |NaN |NaN

|country_Netherlands_ORF3a_SNP_26144 |83 |1 |Netherlands |83 |NaN |NaN
|NaN |NaN |NaN |NaN |NaN

|country_New Zealand |1024 |1 |New Zealand |1024 |NaN |NaN |NaN |NaN
|NaN |NaN |NaN

|country_New Zealand_ORF3a_SNP_26144 |85 |1 |New Zealand |85 |NaN |NaN
|NaN |NaN |NaN |NaN |NaN

|country_ORF3a_SNP_26144 |6341 |64 |United Kingdom |4316 |NaN |NaN |NaN
|NaN |NaN |NaN |NaN

|country_Portugal |2163 |1 |Portugal |2163 |NaN |NaN |NaN |NaN |NaN |NaN
|NaN

|country_Portugal_ORF3a_SNP_26144 |84 |1 |Portugal |84 |NaN |NaN |NaN
|NaN |NaN |NaN |NaN

|country_South Korea |1284 |1 |South Korea |1284 |NaN |NaN |NaN |NaN
|NaN |NaN |NaN

|country_South Korea_ORF3a_SNP_26144 |150 |1 |South Korea |150 |NaN |NaN
|NaN |NaN |NaN |NaN |NaN

|country_Spain |4335 |1 |Spain |4335 |NaN |NaN |NaN |NaN |NaN |NaN |NaN

|country_Spain_ORF3a_SNP_26144 |128 |1 |Spain |128 |NaN |NaN |NaN |NaN
|NaN |NaN |NaN

|country_USA |57853 |1 |USA |57853 |NaN |NaN |NaN |NaN |NaN |NaN |NaN

|country_USA_ORF3a_SNP_26144 |375 |1 |USA |375 |NaN |NaN |NaN |NaN |NaN
|NaN |NaN

|country_United Kingdom |142289 |1 |United Kingdom |142289 |NaN |NaN
|NaN |NaN |NaN |NaN |NaN

|country_United Kingdom_ORF3a_SNP_26144 |4316 |1 |United Kingdom |4316
|NaN |NaN |NaN |NaN |NaN |NaN |NaN

|days_ago |310464.0 |NaN |NaN |NaN |161.203173 |95.284184 |6.0 |72.0
|150.0 |261.0 |383.0

|days_ago_Australia |14910.0 |NaN |NaN |NaN |185.491818 |58.13999 |6.0
|155.0 |171.0 |192.0 |354.0

|days_ago_Australia_ORF3a_SNP_26144 |260.0 |NaN |NaN |NaN |294.280769
|15.976153 |157.0 |290.0 |294.5 |299.25 |352.0

|days_ago_Belgium |2810.0 |NaN |NaN |NaN |177.254093 |98.134941 |21.0
|83.0 |163.5 |279.0 |342.0

|days_ago_Belgium_ORF3a_SNP_26144 |71.0 |NaN |NaN |NaN |287.56338
|12.800371 |244.0 |280.5 |291.0 |296.0 |310.0

|days_ago_Canada |4159.0 |NaN |NaN |NaN |230.335658 |88.140023 |20.0
|160.0 |281.0 |292.0 |353.0

|days_ago_Canada_ORF3a_SNP_26144 |75.0 |NaN |NaN |NaN |295.066667
|9.081215 |271.0 |290.0 |294.0 |298.5 |315.0

|days_ago_Hong Kong |328.0 |NaN |NaN |NaN |224.893293 |97.63242 |18.0
|150.75 |190.0 |319.25 |375.0

|days_ago_Hong Kong_ORF3a_SNP_26144 |68.0 |NaN |NaN |NaN |327.911765
|14.960381 |287.0 |320.0 |332.5 |336.0 |375.0

|days_ago_Iceland |590.0 |NaN |NaN |NaN |299.635593 |6.662957 |287.0
|296.0 |299.0 |303.0 |318.0

|days_ago_Iceland_ORF3a_SNP_26144 |95.0 |NaN |NaN |NaN |297.747368
|5.737092 |287.0 |295.5 |298.0 |300.0 |318.0

|days_ago_Netherlands |4009.0 |NaN |NaN |NaN |176.76902 |102.212496
|11.0 |73.0 |193.0 |280.0 |321.0

|days_ago_Netherlands_ORF3a_SNP_26144 |78.0 |NaN |NaN |NaN |297.935897
|11.797358 |251.0 |289.0 |303.0 |307.0 |314.0

|days_ago_New Zealand |793.0 |NaN |NaN |NaN |210.736444 |95.810023 |13.0
|130.0 |279.0 |290.0 |318.0

|days_ago_New Zealand_ORF3a_SNP_26144 |70.0 |NaN |NaN |NaN |290.542857
|7.004524 |270.0 |286.0 |292.0 |294.0 |313.0

|days_ago_ORF3a_SNP_26144 |6234.0 |NaN |NaN |NaN |288.919313 |21.043202
|104.0 |282.0 |291.0 |299.0 |375.0

|days_ago_Portugal |2163.0 |NaN |NaN |NaN |231.263985 |94.202943 |13.0
|197.0 |287.0 |293.0 |315.0

|days_ago_Portugal_ORF3a_SNP_26144 |84.0 |NaN |NaN |NaN |289.869048
|9.534692 |250.0 |288.0 |291.0 |295.25 |307.0

|days_ago_South Korea |1284.0 |NaN |NaN |NaN |188.288941 |83.867569
|15.0 |114.0 |197.0 |236.0 |375.0

|days_ago_South Korea_ORF3a_SNP_26144 |150.0 |NaN |NaN |NaN |312.513333
|24.400665 |173.0 |304.0 |321.5 |325.0 |375.0

|days_ago_Spain |4333.0 |NaN |NaN |NaN |241.639049 |78.054432 |18.0
|188.0 |282.0 |297.0 |321.0

|days_ago_Spain_ORF3a_SNP_26144 |128.0 |NaN |NaN |NaN |287.664062
|38.246667 |104.0 |290.75 |300.0 |306.25 |317.0

|days_ago_USA |57801.0 |NaN |NaN |NaN |202.547222 |82.965753 |6.0 |147.0
|215.0 |277.0 |357.0

|days_ago_USA_ORF3a_SNP_26144 |375.0 |NaN |NaN |NaN |290.749333
|13.632342 |240.0 |283.0 |294.0 |300.0 |354.0

|days_ago_United Kingdom |140806.0 |NaN |NaN |NaN |131.993708 |90.680783
|7.0 |62.0 |96.0 |216.0 |349.0

|days_ago_United Kingdom_ORF3a_SNP_26144 |4233.0 |NaN |NaN |NaN
|285.583274 |18.84906 |129.0 |279.0 |289.0 |296.0 |336.0

|gender |71736.0 |NaN |NaN |NaN |0.515334 |0.499768 |0.0 |0.0 |1.0 |1.0
|1.0

|gender_Australia |10740.0 |NaN |NaN |NaN |0.473464 |0.499319 |0.0 |0.0
|0.0 |1.0 |1.0

|gender_Australia_ORF3a_SNP_26144 |139.0 |NaN |NaN |NaN |0.467626
|0.500755 |0.0 |0.0 |0.0 |1.0 |1.0

|gender_Belgium |2298.0 |NaN |NaN |NaN |0.461271 |0.498606 |0.0 |0.0
|0.0 |1.0 |1.0

|gender_Belgium_ORF3a_SNP_26144 |65.0 |NaN |NaN |NaN |0.430769 |0.499038
|0.0 |0.0 |0.0 |1.0 |1.0

|gender_Canada |1952.0 |NaN |NaN |NaN |0.492828 |0.500077 |0.0 |0.0 |0.0
|1.0 |1.0

|gender_Canada_ORF3a_SNP_26144 |49.0 |NaN |NaN |NaN |0.55102 |0.502545
|0.0 |0.0 |1.0 |1.0 |1.0

|gender_Hong Kong |145.0 |NaN |NaN |NaN |0.558621 |0.498273 |0.0 |0.0
|1.0 |1.0 |1.0

|gender_Hong Kong_ORF3a_SNP_26144 |53.0 |NaN |NaN |NaN |0.415094
|0.497454 |0.0 |0.0 |0.0 |1.0 |1.0

|gender_Iceland |565.0 |NaN |NaN |NaN |0.523894 |0.499871 |0.0 |0.0 |1.0
|1.0 |1.0

|gender_Iceland_ORF3a_SNP_26144 |91.0 |NaN |NaN |NaN |0.494505 |0.50274
|0.0 |0.0 |0.0 |1.0 |1.0

|gender_Netherlands |160.0 |NaN |NaN |NaN |0.54375 |0.499646 |0.0 |0.0
|1.0 |1.0 |1.0

|gender_Netherlands_ORF3a_SNP_26144 |6.0 |NaN |NaN |NaN |0.333333
|0.516398 |0.0 |0.0 |0.0 |0.75 |1.0

|gender_New Zealand |727.0 |NaN |NaN |NaN |0.489684 |0.500238 |0.0 |0.0
|0.0 |1.0 |1.0

|gender_New Zealand_ORF3a_SNP_26144 |44.0 |NaN |NaN |NaN |0.409091
|0.49735 |0.0 |0.0 |0.0 |1.0 |1.0

|gender_ORF3a_SNP_26144 |2687.0 |NaN |NaN |NaN |0.505396 |0.500064 |0.0
|0.0 |1.0 |1.0 |1.0

|gender_Portugal |97.0 |NaN |NaN |NaN |0.515464 |0.502357 |0.0 |0.0 |1.0
|1.0 |1.0

|gender_Portugal_ORF3a_SNP_26144 |5.0 |NaN |NaN |NaN |0.8 |0.447214 |0.0
|1.0 |1.0 |1.0 |1.0

|gender_South Korea |1265.0 |NaN |NaN |NaN |0.519368 |0.499822 |0.0 |0.0
|1.0 |1.0 |1.0

|gender_South Korea_ORF3a_SNP_26144 |138.0 |NaN |NaN |NaN |0.442029
|0.498437 |0.0 |0.0 |0.0 |1.0 |1.0

|gender_Spain |4168.0 |NaN |NaN |NaN |0.474088 |0.499388 |0.0 |0.0 |0.0
|1.0 |1.0

|gender_Spain_ORF3a_SNP_26144 |124.0 |NaN |NaN |NaN |0.556452 |0.498818
|0.0 |0.0 |1.0 |1.0 |1.0

|gender_USA |11839.0 |NaN |NaN |NaN |0.509925 |0.499923 |0.0 |0.0 |1.0
|1.0 |1.0

|gender_USA_ORF3a_SNP_26144 |203.0 |NaN |NaN |NaN |0.502463 |0.50123
|0.0 |0.0 |1.0 |1.0 |1.0

|gender_United Kingdom |7137.0 |NaN |NaN |NaN |0.507076 |0.499985 |0.0
|0.0 |1.0 |1.0 |1.0

|gender_United Kingdom_ORF3a_SNP_26144 |1431.0 |NaN |NaN |NaN |0.51782
|0.499857 |0.0 |0.0 |1.0 |1.0 |1.0

|patient_age |70915.0 |NaN |NaN |NaN |47.862503 |21.612386 |0.0 |30.0
|46.0 |63.0 |121.0

|patient_age_Australia |12387.0 |NaN |NaN |NaN |43.622669 |22.072888
|0.0 |25.0 |38.0 |58.0 |120.0

|patient_age_Australia_ORF3a_SNP_26144 |181.0 |NaN |NaN |NaN |40.994475
|19.025567 |18.0 |21.0 |39.0 |58.0 |86.0

|patient_age_Belgium |2362.0 |NaN |NaN |NaN |49.942845 |22.542663 |1.0
|31.0 |48.0 |67.0 |100.0

|patient_age_Belgium_ORF3a_SNP_26144 |65.0 |NaN |NaN |NaN |63.953846
|21.308325 |23.0 |47.0 |69.0 |81.0 |94.0

|patient_age_Canada |1676.0 |NaN |NaN |NaN |47.970167 |19.574809 |0.0
|32.0 |47.0 |62.0 |100.0

|patient_age_Canada_ORF3a_SNP_26144 |49.0 |NaN |NaN |NaN |55.5
|16.878858 |20.0 |49.0 |56.0 |69.0 |92.0

|patient_age_Hong Kong |145.0 |NaN |NaN |NaN |48.117241 |19.340697 |14.0
|33.0 |48.0 |61.0 |96.0

|patient_age_Hong Kong_ORF3a_SNP_26144 |53.0 |NaN |NaN |NaN |53.943396
|19.2328 |22.0 |37.0 |57.0 |68.0 |96.0

|patient_age_Iceland |565.0 |NaN |NaN |NaN |41.55154 |15.592335 |0.42
|30.0 |44.0 |53.0 |91.0

|patient_age_Iceland_ORF3a_SNP_26144 |91.0 |NaN |NaN |NaN |38.615385
|14.921848 |2.0 |26.0 |40.0 |48.0 |72.0

|patient_age_Netherlands |531.0 |NaN |NaN |NaN |48.497552 |22.732422
|1.0 |30.0 |48.3 |64.0 |98.5

|patient_age_Netherlands_ORF3a_SNP_26144 |6.0 |NaN |NaN |NaN |48.333333
|8.824209 |32.0 |48.0 |49.0 |53.75 |57.0

|patient_age_New Zealand |2.0 |NaN |NaN |NaN |50.5 |13.435029 |41.0
|45.75 |50.5 |55.25 |60.0

|patient_age_New Zealand_ORF3a_SNP_26144 |0.0 |NaN |NaN |NaN |NaN |NaN
|NaN |NaN |NaN |NaN |NaN

|patient_age_ORF3a_SNP_26144 |2637.0 |NaN |NaN |NaN |57.300569
|22.543572 |0.0 |40.0 |58.0 |77.0 |101.0

|patient_age_Portugal |84.0 |NaN |NaN |NaN |45.547619 |20.685485 |0.0
|29.0 |47.0 |60.0 |85.0

|patient_age_Portugal_ORF3a_SNP_26144 |4.0 |NaN |NaN |NaN |41.0
|9.380832 |29.0 |36.5 |42.0 |46.5 |51.0

|patient_age_South Korea |1265.0 |NaN |NaN |NaN |45.725692 |19.293655
|0.0 |29.0 |47.0 |60.0 |108.0

|patient_age_South Korea_ORF3a_SNP_26144 |138.0 |NaN |NaN |NaN
|43.797101 |17.441104 |1.0 |30.0 |46.5 |58.0 |80.0

|patient_age_Spain |4068.0 |NaN |NaN |NaN |57.214651 |22.481098 |0.0
|41.0 |57.0 |76.0 |120.0

|patient_age_Spain_ORF3a_SNP_26144 |123.0 |NaN |NaN |NaN |63.813008
|19.527345 |22.0 |52.0 |64.0 |80.0 |96.0

|patient_age_USA |11373.0 |NaN |NaN |NaN |48.44669 |20.587555 |0.0 |32.0
|48.0 |63.0 |121.0

|patient_age_USA_ORF3a_SNP_26144 |154.0 |NaN |NaN |NaN |53.174026
|17.871944 |0.8 |41.0 |52.0 |66.0 |92.0

|patient_age_United Kingdom |7306.0 |NaN |NaN |NaN |59.430331 |22.23934
|0.0 |43.0 |59.0 |79.0 |104.0

|patient_age_United Kingdom_ORF3a_SNP_26144 |1453.0 |NaN |NaN |NaN
|63.454921 |22.123126 |0.0 |48.0 |67.0 |82.0 |101.0
|===


********************************************************************************
    *** Анализ варианта ORF3a_SNP_25907-G>T с частотой 1.88%:

The variant SNP G>T in position 25907 leads to the protein variant G172V
Всего USA загрузила 18.45% от всех записей
     94.39% данного варианта (5555 записей) относится к USA
Всего Canada загрузила 1.35% от всех записей
     1.44% данного варианта (85 записей) относится к Canada
<Figure size 432x288 with 0 Axes>
![png](output_19_19.png)

![png](output_19_20.png)


Статистика по странам и снипу в них

[cols=",,,,,,,,,,,",options="header",]
|===
| |count |unique |top |freq |mean |std |min |25% |50% |75% |max
|country |313597 |141 |United Kingdom |142289 |NaN |NaN |NaN |NaN |NaN
|NaN |NaN

|country_Canada |4240 |1 |Canada |4240 |NaN |NaN |NaN |NaN |NaN |NaN
|NaN

|country_Canada_ORF3a_SNP_25907 |85 |1 |Canada |85 |NaN |NaN |NaN |NaN
|NaN |NaN |NaN

|country_ORF3a_SNP_25907 |5885 |33 |USA |5555 |NaN |NaN |NaN |NaN |NaN
|NaN |NaN

|country_USA |57853 |1 |USA |57853 |NaN |NaN |NaN |NaN |NaN |NaN |NaN

|country_USA_ORF3a_SNP_25907 |5555 |1 |USA |5555 |NaN |NaN |NaN |NaN
|NaN |NaN |NaN

|days_ago |310464.0 |NaN |NaN |NaN |161.203173 |95.284184 |6.0 |72.0
|150.0 |261.0 |383.0

|days_ago_Canada |4159.0 |NaN |NaN |NaN |230.335658 |88.140023 |20.0
|160.0 |281.0 |292.0 |353.0

|days_ago_Canada_ORF3a_SNP_25907 |85.0 |NaN |NaN |NaN |71.082353
|24.392725 |47.0 |70.0 |70.0 |70.0 |276.0

|days_ago_ORF3a_SNP_25907 |5881.0 |NaN |NaN |NaN |88.090631 |52.793902
|8.0 |47.0 |73.0 |121.0 |285.0

|days_ago_USA |57801.0 |NaN |NaN |NaN |202.547222 |82.965753 |6.0 |147.0
|215.0 |277.0 |357.0

|days_ago_USA_ORF3a_SNP_25907 |5552.0 |NaN |NaN |NaN |88.860411
|52.742545 |8.0 |48.0 |74.5 |122.0 |284.0

|gender |71736.0 |NaN |NaN |NaN |0.515334 |0.499768 |0.0 |0.0 |1.0 |1.0
|1.0

|gender_Canada |1952.0 |NaN |NaN |NaN |0.492828 |0.500077 |0.0 |0.0 |0.0
|1.0 |1.0

|gender_Canada_ORF3a_SNP_25907 |26.0 |NaN |NaN |NaN |0.538462 |0.508391
|0.0 |0.0 |1.0 |1.0 |1.0

|gender_ORF3a_SNP_25907 |1289.0 |NaN |NaN |NaN |0.540729 |0.498532 |0.0
|0.0 |1.0 |1.0 |1.0

|gender_USA |11839.0 |NaN |NaN |NaN |0.509925 |0.499923 |0.0 |0.0 |1.0
|1.0 |1.0

|gender_USA_ORF3a_SNP_25907 |1193.0 |NaN |NaN |NaN |0.531433 |0.49922
|0.0 |0.0 |1.0 |1.0 |1.0

|patient_age |70915.0 |NaN |NaN |NaN |47.862503 |21.612386 |0.0 |30.0
|46.0 |63.0 |121.0

|patient_age_Canada |1676.0 |NaN |NaN |NaN |47.970167 |19.574809 |0.0
|32.0 |47.0 |62.0 |100.0

|patient_age_Canada_ORF3a_SNP_25907 |4.0 |NaN |NaN |NaN |54.5 |17.559423
|37.0 |40.75 |54.5 |68.25 |72.0

|patient_age_ORF3a_SNP_25907 |1384.0 |NaN |NaN |NaN |43.122254
|20.252262 |0.0 |28.0 |40.0 |57.0 |121.0

|patient_age_USA |11373.0 |NaN |NaN |NaN |48.44669 |20.587555 |0.0 |32.0
|48.0 |63.0 |121.0

|patient_age_USA_ORF3a_SNP_25907 |1299.0 |NaN |NaN |NaN |43.710701
|20.34191 |0.0 |28.0 |40.0 |58.0 |121.0
|===


********************************************************************************
    *** Анализ варианта ORF3a_SNP_26060-C>T с частотой 1.66%:

The variant SNP C>T in position 26060 leads to the protein variant T223I
Всего United Kingdom загрузила 45.37% от всех записей
     79.32% данного варианта (4127 записей) относится к United Kingdom
Всего USA загрузила 18.45% от всех записей
     6.96% данного варианта (362 записей) относится к USA
Всего Denmark загрузила 7.0% от всех записей
     6.34% данного варианта (330 записей) относится к Denmark
Всего Australia загрузила 4.89% от всех записей
     1.08% данного варианта (56 записей) относится к Australia
<Figure size 432x288 with 0 Axes>
![png](output_19_25.png)

![png](output_19_26.png)


Статистика по странам и снипу в них

[cols=",,,,,,,,,,,",options="header",]
|===
| |count |unique |top |freq |mean |std |min |25% |50% |75% |max
|country |313597 |141 |United Kingdom |142289 |NaN |NaN |NaN |NaN |NaN
|NaN |NaN

|country_Australia |15335 |1 |Australia |15335 |NaN |NaN |NaN |NaN |NaN
|NaN |NaN

|country_Australia_ORF3a_SNP_26060 |56 |1 |Australia |56 |NaN |NaN |NaN
|NaN |NaN |NaN |NaN

|country_Denmark |21967 |1 |Denmark |21967 |NaN |NaN |NaN |NaN |NaN |NaN
|NaN

|country_Denmark_ORF3a_SNP_26060 |330 |1 |Denmark |330 |NaN |NaN |NaN
|NaN |NaN |NaN |NaN

|country_ORF3a_SNP_26060 |5203 |44 |United Kingdom |4127 |NaN |NaN |NaN
|NaN |NaN |NaN |NaN

|country_USA |57853 |1 |USA |57853 |NaN |NaN |NaN |NaN |NaN |NaN |NaN

|country_USA_ORF3a_SNP_26060 |362 |1 |USA |362 |NaN |NaN |NaN |NaN |NaN
|NaN |NaN

|country_United Kingdom |142289 |1 |United Kingdom |142289 |NaN |NaN
|NaN |NaN |NaN |NaN |NaN

|country_United Kingdom_ORF3a_SNP_26060 |4127 |1 |United Kingdom |4127
|NaN |NaN |NaN |NaN |NaN |NaN |NaN

|days_ago |310464.0 |NaN |NaN |NaN |161.203173 |95.284184 |6.0 |72.0
|150.0 |261.0 |383.0

|days_ago_Australia |14910.0 |NaN |NaN |NaN |185.491818 |58.13999 |6.0
|155.0 |171.0 |192.0 |354.0

|days_ago_Australia_ORF3a_SNP_26060 |56.0 |NaN |NaN |NaN |31.678571
|39.058514 |6.0 |12.0 |16.5 |27.0 |193.0

|days_ago_Denmark |21967.0 |NaN |NaN |NaN |85.491601 |70.483065 |20.0
|34.0 |62.0 |111.0 |319.0

|days_ago_Denmark_ORF3a_SNP_26060 |330.0 |NaN |NaN |NaN |38.687879
|17.537182 |20.0 |27.0 |34.0 |41.0 |104.0

|days_ago_ORF3a_SNP_26060 |5177.0 |NaN |NaN |NaN |91.368553 |41.606934
|6.0 |62.0 |88.0 |117.0 |313.0

|days_ago_USA |57801.0 |NaN |NaN |NaN |202.547222 |82.965753 |6.0 |147.0
|215.0 |277.0 |357.0

|days_ago_USA_ORF3a_SNP_26060 |361.0 |NaN |NaN |NaN |77.052632
|52.937332 |12.0 |38.0 |60.0 |112.0 |303.0

|days_ago_United Kingdom |140806.0 |NaN |NaN |NaN |131.993708 |90.680783
|7.0 |62.0 |96.0 |216.0 |349.0

|days_ago_United Kingdom_ORF3a_SNP_26060 |4104.0 |NaN |NaN |NaN
|96.383772 |35.027925 |19.0 |69.0 |95.0 |122.0 |285.0

|gender |71736.0 |NaN |NaN |NaN |0.515334 |0.499768 |0.0 |0.0 |1.0 |1.0
|1.0

|gender_Australia |10740.0 |NaN |NaN |NaN |0.473464 |0.499319 |0.0 |0.0
|0.0 |1.0 |1.0

|gender_Australia_ORF3a_SNP_26060 |5.0 |NaN |NaN |NaN |0.8 |0.447214
|0.0 |1.0 |1.0 |1.0 |1.0

|gender_Denmark |9.0 |NaN |NaN |NaN |0.888889 |0.333333 |0.0 |1.0 |1.0
|1.0 |1.0

|gender_Denmark_ORF3a_SNP_26060 |0.0 |NaN |NaN |NaN |NaN |NaN |NaN |NaN
|NaN |NaN |NaN

|gender_ORF3a_SNP_26060 |380.0 |NaN |NaN |NaN |0.528947 |0.499819 |0.0
|0.0 |1.0 |1.0 |1.0

|gender_USA |11839.0 |NaN |NaN |NaN |0.509925 |0.499923 |0.0 |0.0 |1.0
|1.0 |1.0

|gender_USA_ORF3a_SNP_26060 |139.0 |NaN |NaN |NaN |0.503597 |0.501795
|0.0 |0.0 |1.0 |1.0 |1.0

|gender_United Kingdom |7137.0 |NaN |NaN |NaN |0.507076 |0.499985 |0.0
|0.0 |1.0 |1.0 |1.0

|gender_United Kingdom_ORF3a_SNP_26060 |28.0 |NaN |NaN |NaN |0.321429
|0.475595 |0.0 |0.0 |0.0 |1.0 |1.0

|patient_age |70915.0 |NaN |NaN |NaN |47.862503 |21.612386 |0.0 |30.0
|46.0 |63.0 |121.0

|patient_age_Australia |12387.0 |NaN |NaN |NaN |43.622669 |22.072888
|0.0 |25.0 |38.0 |58.0 |120.0

|patient_age_Australia_ORF3a_SNP_26060 |52.0 |NaN |NaN |NaN |20.5
|7.604178 |18.0 |18.0 |18.0 |18.0 |52.0

|patient_age_Denmark |8.0 |NaN |NaN |NaN |35.875 |13.984047 |14.0 |28.5
|36.5 |46.0 |54.0

|patient_age_Denmark_ORF3a_SNP_26060 |0.0 |NaN |NaN |NaN |NaN |NaN |NaN
|NaN |NaN |NaN |NaN

|patient_age_ORF3a_SNP_26060 |396.0 |NaN |NaN |NaN |39.198232 |20.500181
|0.0 |22.0 |35.0 |53.0 |97.0

|patient_age_USA |11373.0 |NaN |NaN |NaN |48.44669 |20.587555 |0.0 |32.0
|48.0 |63.0 |121.0

|patient_age_USA_ORF3a_SNP_26060 |119.0 |NaN |NaN |NaN |46.445378
|23.239248 |0.0 |26.0 |42.0 |64.0 |90.0

|patient_age_United Kingdom |7306.0 |NaN |NaN |NaN |59.430331 |22.23934
|0.0 |43.0 |59.0 |79.0 |104.0

|patient_age_United Kingdom_ORF3a_SNP_26060 |28.0 |NaN |NaN |NaN
|52.142857 |18.179586 |12.0 |42.0 |53.5 |65.0 |97.0
|===


********************************************************************************
    *** Анализ варианта ORF3a_SNP_25996-G>T с частотой 1.12%:

The variant SNP G>T in position 25996 leads to the protein variant V202L
Всего Denmark загрузила 7.0% от всех записей
     26.0% данного варианта (917 записей) относится к Denmark
Всего United Kingdom загрузила 45.37% от всех записей
     21.07% данного варианта (743 записей) относится к United Kingdom
Всего Netherlands загрузила 1.4% от всех записей
     13.75% данного варианта (485 записей) относится к Netherlands
Всего Luxembourg загрузила 0.71% от всех записей
     13.41% данного варианта (473 записей) относится к Luxembourg
Всего Belgium загрузила 0.9% от всех записей
     13.21% данного варианта (466 записей) относится к Belgium
Всего Switzerland загрузила 1.53% от всех записей
     4.31% данного варианта (152 записей) относится к Switzerland
Всего Germany загрузила 0.89% от всех записей
     2.41% данного варианта (85 записей) относится к Germany
Всего USA загрузила 18.45% от всех записей
     1.02% данного варианта (36 записей) относится к USA
<Figure size 432x288 with 0 Axes>
![png](output_19_31.png)

![png](output_19_32.png)


Статистика по странам и снипу в них

[cols=",,,,,,,,,,,",options="header",]
|===
| |count |unique |top |freq |mean |std |min |25% |50% |75% |max
|country |313597 |141 |United Kingdom |142289 |NaN |NaN |NaN |NaN |NaN
|NaN |NaN

|country_Belgium |2810 |1 |Belgium |2810 |NaN |NaN |NaN |NaN |NaN |NaN
|NaN

|country_Belgium_ORF3a_SNP_25996 |466 |1 |Belgium |466 |NaN |NaN |NaN
|NaN |NaN |NaN |NaN

|country_Denmark |21967 |1 |Denmark |21967 |NaN |NaN |NaN |NaN |NaN |NaN
|NaN

|country_Denmark_ORF3a_SNP_25996 |917 |1 |Denmark |917 |NaN |NaN |NaN
|NaN |NaN |NaN |NaN

|country_Germany |2792 |1 |Germany |2792 |NaN |NaN |NaN |NaN |NaN |NaN
|NaN

|country_Germany_ORF3a_SNP_25996 |85 |1 |Germany |85 |NaN |NaN |NaN |NaN
|NaN |NaN |NaN

|country_Luxembourg |2230 |1 |Luxembourg |2230 |NaN |NaN |NaN |NaN |NaN
|NaN |NaN

|country_Luxembourg_ORF3a_SNP_25996 |473 |1 |Luxembourg |473 |NaN |NaN
|NaN |NaN |NaN |NaN |NaN

|country_Netherlands |4382 |1 |Netherlands |4382 |NaN |NaN |NaN |NaN
|NaN |NaN |NaN

|country_Netherlands_ORF3a_SNP_25996 |485 |1 |Netherlands |485 |NaN |NaN
|NaN |NaN |NaN |NaN |NaN

|country_ORF3a_SNP_25996 |3527 |34 |Denmark |917 |NaN |NaN |NaN |NaN
|NaN |NaN |NaN

|country_Switzerland |4806 |1 |Switzerland |4806 |NaN |NaN |NaN |NaN
|NaN |NaN |NaN

|country_Switzerland_ORF3a_SNP_25996 |152 |1 |Switzerland |152 |NaN |NaN
|NaN |NaN |NaN |NaN |NaN

|country_USA |57853 |1 |USA |57853 |NaN |NaN |NaN |NaN |NaN |NaN |NaN

|country_USA_ORF3a_SNP_25996 |36 |1 |USA |36 |NaN |NaN |NaN |NaN |NaN
|NaN |NaN

|country_United Kingdom |142289 |1 |United Kingdom |142289 |NaN |NaN
|NaN |NaN |NaN |NaN |NaN

|country_United Kingdom_ORF3a_SNP_25996 |743 |1 |United Kingdom |743
|NaN |NaN |NaN |NaN |NaN |NaN |NaN

|days_ago |310464.0 |NaN |NaN |NaN |161.203173 |95.284184 |6.0 |72.0
|150.0 |261.0 |383.0

|days_ago_Belgium |2810.0 |NaN |NaN |NaN |177.254093 |98.134941 |21.0
|83.0 |163.5 |279.0 |342.0

|days_ago_Belgium_ORF3a_SNP_25996 |466.0 |NaN |NaN |NaN |93.087983
|44.699219 |21.0 |57.0 |79.0 |132.0 |192.0

|days_ago_Denmark |21967.0 |NaN |NaN |NaN |85.491601 |70.483065 |20.0
|34.0 |62.0 |111.0 |319.0

|days_ago_Denmark_ORF3a_SNP_25996 |917.0 |NaN |NaN |NaN |52.229008
|30.164323 |20.0 |27.0 |41.0 |69.0 |153.0

|days_ago_Germany |2773.0 |NaN |NaN |NaN |216.456906 |98.031108 |20.0
|109.0 |272.0 |295.0 |375.0

|days_ago_Germany_ORF3a_SNP_25996 |85.0 |NaN |NaN |NaN |78.294118
|41.388929 |20.0 |45.0 |85.0 |101.0 |295.0

|days_ago_Luxembourg |2230.0 |NaN |NaN |NaN |84.923767 |70.627639 |12.0
|49.0 |68.0 |80.0 |316.0

|days_ago_Luxembourg_ORF3a_SNP_25996 |473.0 |NaN |NaN |NaN |60.302326
|18.306811 |12.0 |48.0 |63.0 |76.0 |100.0

|days_ago_Netherlands |4009.0 |NaN |NaN |NaN |176.76902 |102.212496
|11.0 |73.0 |193.0 |280.0 |321.0

|days_ago_Netherlands_ORF3a_SNP_25996 |468.0 |NaN |NaN |NaN |72.820513
|34.167271 |18.0 |45.0 |70.0 |97.0 |298.0

|days_ago_ORF3a_SNP_25996 |3501.0 |NaN |NaN |NaN |73.867181 |40.723574
|12.0 |41.0 |69.0 |96.0 |301.0

|days_ago_Switzerland |4806.0 |NaN |NaN |NaN |151.260508 |107.010935
|12.0 |52.0 |125.0 |284.0 |321.0

|days_ago_Switzerland_ORF3a_SNP_25996 |152.0 |NaN |NaN |NaN |48.664474
|36.729717 |17.0 |27.0 |39.0 |61.0 |301.0

|days_ago_USA |57801.0 |NaN |NaN |NaN |202.547222 |82.965753 |6.0 |147.0
|215.0 |277.0 |357.0

|days_ago_USA_ORF3a_SNP_25996 |36.0 |NaN |NaN |NaN |144.833333 |80.23341
|17.0 |50.0 |167.0 |179.5 |292.0

|days_ago_United Kingdom |140806.0 |NaN |NaN |NaN |131.993708 |90.680783
|7.0 |62.0 |96.0 |216.0 |349.0

|days_ago_United Kingdom_ORF3a_SNP_25996 |740.0 |NaN |NaN |NaN
|93.532432 |34.911646 |21.0 |66.0 |93.0 |122.0 |278.0

|gender |71736.0 |NaN |NaN |NaN |0.515334 |0.499768 |0.0 |0.0 |1.0 |1.0
|1.0

|gender_Belgium |2298.0 |NaN |NaN |NaN |0.461271 |0.498606 |0.0 |0.0
|0.0 |1.0 |1.0

|gender_Belgium_ORF3a_SNP_25996 |423.0 |NaN |NaN |NaN |0.513002
|0.500423 |0.0 |0.0 |1.0 |1.0 |1.0

|gender_Denmark |9.0 |NaN |NaN |NaN |0.888889 |0.333333 |0.0 |1.0 |1.0
|1.0 |1.0

|gender_Denmark_ORF3a_SNP_25996 |0.0 |NaN |NaN |NaN |NaN |NaN |NaN |NaN
|NaN |NaN |NaN

|gender_Germany |541.0 |NaN |NaN |NaN |0.54159 |0.498728 |0.0 |0.0 |1.0
|1.0 |1.0

|gender_Germany_ORF3a_SNP_25996 |18.0 |NaN |NaN |NaN |0.388889 |0.501631
|0.0 |0.0 |0.0 |1.0 |1.0

|gender_Luxembourg |2227.0 |NaN |NaN |NaN |0.53974 |0.49853 |0.0 |0.0
|1.0 |1.0 |1.0

|gender_Luxembourg_ORF3a_SNP_25996 |472.0 |NaN |NaN |NaN |0.572034
|0.495309 |0.0 |0.0 |1.0 |1.0 |1.0

|gender_Netherlands |160.0 |NaN |NaN |NaN |0.54375 |0.499646 |0.0 |0.0
|1.0 |1.0 |1.0

|gender_Netherlands_ORF3a_SNP_25996 |6.0 |NaN |NaN |NaN |0.833333
|0.408248 |0.0 |1.0 |1.0 |1.0 |1.0

|gender_ORF3a_SNP_25996 |1042.0 |NaN |NaN |NaN |0.548944 |0.497838 |0.0
|0.0 |1.0 |1.0 |1.0

|gender_Switzerland |983.0 |NaN |NaN |NaN |0.504578 |0.500234 |0.0 |0.0
|1.0 |1.0 |1.0

|gender_Switzerland_ORF3a_SNP_25996 |3.0 |NaN |NaN |NaN |0.0 |0.0 |0.0
|0.0 |0.0 |0.0 |0.0

|gender_USA |11839.0 |NaN |NaN |NaN |0.509925 |0.499923 |0.0 |0.0 |1.0
|1.0 |1.0

|gender_USA_ORF3a_SNP_25996 |5.0 |NaN |NaN |NaN |0.6 |0.547723 |0.0 |0.0
|1.0 |1.0 |1.0

|gender_United Kingdom |7137.0 |NaN |NaN |NaN |0.507076 |0.499985 |0.0
|0.0 |1.0 |1.0 |1.0

|gender_United Kingdom_ORF3a_SNP_25996 |28.0 |NaN |NaN |NaN |0.571429
|0.503953 |0.0 |0.0 |1.0 |1.0 |1.0

|patient_age |70915.0 |NaN |NaN |NaN |47.862503 |21.612386 |0.0 |30.0
|46.0 |63.0 |121.0

|patient_age_Belgium |2362.0 |NaN |NaN |NaN |49.942845 |22.542663 |1.0
|31.0 |48.0 |67.0 |100.0

|patient_age_Belgium_ORF3a_SNP_25996 |430.0 |NaN |NaN |NaN |45.367442
|18.780039 |2.0 |32.0 |43.0 |58.0 |96.0

|patient_age_Denmark |8.0 |NaN |NaN |NaN |35.875 |13.984047 |14.0 |28.5
|36.5 |46.0 |54.0

|patient_age_Denmark_ORF3a_SNP_25996 |0.0 |NaN |NaN |NaN |NaN |NaN |NaN
|NaN |NaN |NaN |NaN

|patient_age_Germany |548.0 |NaN |NaN |NaN |48.870438 |20.683822 |0.0
|31.0 |50.0 |64.0 |96.0

|patient_age_Germany_ORF3a_SNP_25996 |20.0 |NaN |NaN |NaN |44.7
|22.024149 |14.0 |28.0 |46.0 |58.75 |85.0

|patient_age_Luxembourg |2224.0 |NaN |NaN |NaN |44.726394 |20.417743
|0.0 |30.0 |43.0 |57.0 |98.0

|patient_age_Luxembourg_ORF3a_SNP_25996 |472.0 |NaN |NaN |NaN |45.800847
|20.076461 |3.0 |30.0 |44.0 |59.0 |91.0

|patient_age_Netherlands |531.0 |NaN |NaN |NaN |48.497552 |22.732422
|1.0 |30.0 |48.3 |64.0 |98.5

|patient_age_Netherlands_ORF3a_SNP_25996 |118.0 |NaN |NaN |NaN
|45.559322 |22.338707 |7.0 |28.0 |41.0 |61.0 |98.0

|patient_age_ORF3a_SNP_25996 |1162.0 |NaN |NaN |NaN |44.891136
|19.652153 |1.0 |29.0 |43.0 |58.0 |98.0

|patient_age_Switzerland |215.0 |NaN |NaN |NaN |46.860465 |18.655486
|12.0 |31.5 |45.0 |59.0 |96.0

|patient_age_Switzerland_ORF3a_SNP_25996 |2.0 |NaN |NaN |NaN |41.5
|33.234019 |18.0 |29.75 |41.5 |53.25 |65.0

|patient_age_USA |11373.0 |NaN |NaN |NaN |48.44669 |20.587555 |0.0 |32.0
|48.0 |63.0 |121.0

|patient_age_USA_ORF3a_SNP_25996 |5.0 |NaN |NaN |NaN |53.0 |15.921683
|35.0 |37.0 |61.0 |62.0 |70.0

|patient_age_United Kingdom |7306.0 |NaN |NaN |NaN |59.430331 |22.23934
|0.0 |43.0 |59.0 |79.0 |104.0

|patient_age_United Kingdom_ORF3a_SNP_25996 |28.0 |NaN |NaN |NaN
|34.464286 |11.955108 |28.0 |28.0 |29.0 |32.5 |71.0
|===


********************************************************************************
    *** Анализ варианта ORF3a_SNP_25505-A>G с частотой 1.06%:

The variant SNP A>G in position 25505 leads to the protein variant Q38R
Всего Denmark загрузила 7.0% от всех записей
     27.25% данного варианта (907 записей) относится к Denmark
Всего United Kingdom загрузила 45.37% от всех записей
     20.61% данного варианта (686 записей) относится к United Kingdom
Всего Netherlands загрузила 1.4% от всех записей
     14.48% данного варианта (482 записей) относится к Netherlands
Всего Luxembourg загрузила 0.71% от всех записей
     14.24% данного варианта (474 записей) относится к Luxembourg
Всего Belgium загрузила 0.9% от всех записей
     13.67% данного варианта (455 записей) относится к Belgium
Всего Switzerland загрузила 1.53% от всех записей
     3.52% данного варианта (117 записей) относится к Switzerland
Всего Germany загрузила 0.89% от всех записей
     2.49% данного варианта (83 записей) относится к Germany
<Figure size 432x288 with 0 Axes>
![png](output_19_37.png)

![png](output_19_38.png)


Статистика по странам и снипу в них

[cols=",,,,,,,,,,,",options="header",]
|===
| |count |unique |top |freq |mean |std |min |25% |50% |75% |max
|country |313597 |141 |United Kingdom |142289 |NaN |NaN |NaN |NaN |NaN
|NaN |NaN

|country_Belgium |2810 |1 |Belgium |2810 |NaN |NaN |NaN |NaN |NaN |NaN
|NaN

|country_Belgium_ORF3a_SNP_25505 |455 |1 |Belgium |455 |NaN |NaN |NaN
|NaN |NaN |NaN |NaN

|country_Denmark |21967 |1 |Denmark |21967 |NaN |NaN |NaN |NaN |NaN |NaN
|NaN

|country_Denmark_ORF3a_SNP_25505 |907 |1 |Denmark |907 |NaN |NaN |NaN
|NaN |NaN |NaN |NaN

|country_Germany |2792 |1 |Germany |2792 |NaN |NaN |NaN |NaN |NaN |NaN
|NaN

|country_Germany_ORF3a_SNP_25505 |83 |1 |Germany |83 |NaN |NaN |NaN |NaN
|NaN |NaN |NaN

|country_Luxembourg |2230 |1 |Luxembourg |2230 |NaN |NaN |NaN |NaN |NaN
|NaN |NaN

|country_Luxembourg_ORF3a_SNP_25505 |474 |1 |Luxembourg |474 |NaN |NaN
|NaN |NaN |NaN |NaN |NaN

|country_Netherlands |4382 |1 |Netherlands |4382 |NaN |NaN |NaN |NaN
|NaN |NaN |NaN

|country_Netherlands_ORF3a_SNP_25505 |482 |1 |Netherlands |482 |NaN |NaN
|NaN |NaN |NaN |NaN |NaN

|country_ORF3a_SNP_25505 |3328 |26 |Denmark |907 |NaN |NaN |NaN |NaN
|NaN |NaN |NaN

|country_Switzerland |4806 |1 |Switzerland |4806 |NaN |NaN |NaN |NaN
|NaN |NaN |NaN

|country_Switzerland_ORF3a_SNP_25505 |117 |1 |Switzerland |117 |NaN |NaN
|NaN |NaN |NaN |NaN |NaN

|country_United Kingdom |142289 |1 |United Kingdom |142289 |NaN |NaN
|NaN |NaN |NaN |NaN |NaN

|country_United Kingdom_ORF3a_SNP_25505 |686 |1 |United Kingdom |686
|NaN |NaN |NaN |NaN |NaN |NaN |NaN

|days_ago |310464.0 |NaN |NaN |NaN |161.203173 |95.284184 |6.0 |72.0
|150.0 |261.0 |383.0

|days_ago_Belgium |2810.0 |NaN |NaN |NaN |177.254093 |98.134941 |21.0
|83.0 |163.5 |279.0 |342.0

|days_ago_Belgium_ORF3a_SNP_25505 |455.0 |NaN |NaN |NaN |93.89011
|44.672092 |21.0 |57.0 |79.0 |132.0 |192.0

|days_ago_Denmark |21967.0 |NaN |NaN |NaN |85.491601 |70.483065 |20.0
|34.0 |62.0 |111.0 |319.0

|days_ago_Denmark_ORF3a_SNP_25505 |907.0 |NaN |NaN |NaN |52.051819
|30.149527 |20.0 |27.0 |41.0 |69.0 |153.0

|days_ago_Germany |2773.0 |NaN |NaN |NaN |216.456906 |98.031108 |20.0
|109.0 |272.0 |295.0 |375.0

|days_ago_Germany_ORF3a_SNP_25505 |83.0 |NaN |NaN |NaN |78.253012
|41.531605 |20.0 |45.0 |85.0 |101.0 |295.0

|days_ago_Luxembourg |2230.0 |NaN |NaN |NaN |84.923767 |70.627639 |12.0
|49.0 |68.0 |80.0 |316.0

|days_ago_Luxembourg_ORF3a_SNP_25505 |474.0 |NaN |NaN |NaN |60.261603
|18.308928 |12.0 |47.25 |63.0 |76.0 |100.0

|days_ago_Netherlands |4009.0 |NaN |NaN |NaN |176.76902 |102.212496
|11.0 |73.0 |193.0 |280.0 |321.0

|days_ago_Netherlands_ORF3a_SNP_25505 |465.0 |NaN |NaN |NaN |71.746237
|31.386497 |18.0 |45.0 |69.0 |97.0 |213.0

|days_ago_ORF3a_SNP_25505 |3304.0 |NaN |NaN |NaN |72.0796 |37.076726
|12.0 |41.75 |69.0 |94.0 |295.0

|days_ago_Switzerland |4806.0 |NaN |NaN |NaN |151.260508 |107.010935
|12.0 |52.0 |125.0 |284.0 |321.0

|days_ago_Switzerland_ORF3a_SNP_25505 |117.0 |NaN |NaN |NaN |49.820513
|32.439763 |17.0 |27.0 |40.0 |65.0 |147.0

|days_ago_United Kingdom |140806.0 |NaN |NaN |NaN |131.993708 |90.680783
|7.0 |62.0 |96.0 |216.0 |349.0

|days_ago_United Kingdom_ORF3a_SNP_25505 |683.0 |NaN |NaN |NaN
|94.387994 |33.107976 |21.0 |66.0 |95.0 |122.0 |160.0

|gender |71736.0 |NaN |NaN |NaN |0.515334 |0.499768 |0.0 |0.0 |1.0 |1.0
|1.0

|gender_Belgium |2298.0 |NaN |NaN |NaN |0.461271 |0.498606 |0.0 |0.0
|0.0 |1.0 |1.0

|gender_Belgium_ORF3a_SNP_25505 |412.0 |NaN |NaN |NaN |0.51699 |0.500319
|0.0 |0.0 |1.0 |1.0 |1.0

|gender_Denmark |9.0 |NaN |NaN |NaN |0.888889 |0.333333 |0.0 |1.0 |1.0
|1.0 |1.0

|gender_Denmark_ORF3a_SNP_25505 |0.0 |NaN |NaN |NaN |NaN |NaN |NaN |NaN
|NaN |NaN |NaN

|gender_Germany |541.0 |NaN |NaN |NaN |0.54159 |0.498728 |0.0 |0.0 |1.0
|1.0 |1.0

|gender_Germany_ORF3a_SNP_25505 |18.0 |NaN |NaN |NaN |0.388889 |0.501631
|0.0 |0.0 |0.0 |1.0 |1.0

|gender_Luxembourg |2227.0 |NaN |NaN |NaN |0.53974 |0.49853 |0.0 |0.0
|1.0 |1.0 |1.0

|gender_Luxembourg_ORF3a_SNP_25505 |473.0 |NaN |NaN |NaN |0.570825
|0.495483 |0.0 |0.0 |1.0 |1.0 |1.0

|gender_Netherlands |160.0 |NaN |NaN |NaN |0.54375 |0.499646 |0.0 |0.0
|1.0 |1.0 |1.0

|gender_Netherlands_ORF3a_SNP_25505 |6.0 |NaN |NaN |NaN |0.833333
|0.408248 |0.0 |1.0 |1.0 |1.0 |1.0

|gender_ORF3a_SNP_25505 |1000.0 |NaN |NaN |NaN |0.548 |0.49794 |0.0 |0.0
|1.0 |1.0 |1.0

|gender_Switzerland |983.0 |NaN |NaN |NaN |0.504578 |0.500234 |0.0 |0.0
|1.0 |1.0 |1.0

|gender_Switzerland_ORF3a_SNP_25505 |2.0 |NaN |NaN |NaN |0.0 |0.0 |0.0
|0.0 |0.0 |0.0 |0.0

|gender_United Kingdom |7137.0 |NaN |NaN |NaN |0.507076 |0.499985 |0.0
|0.0 |1.0 |1.0 |1.0

|gender_United Kingdom_ORF3a_SNP_25505 |27.0 |NaN |NaN |NaN |0.592593
|0.500712 |0.0 |0.0 |1.0 |1.0 |1.0

|patient_age |70915.0 |NaN |NaN |NaN |47.862503 |21.612386 |0.0 |30.0
|46.0 |63.0 |121.0

|patient_age_Belgium |2362.0 |NaN |NaN |NaN |49.942845 |22.542663 |1.0
|31.0 |48.0 |67.0 |100.0

|patient_age_Belgium_ORF3a_SNP_25505 |419.0 |NaN |NaN |NaN |45.264916
|18.771963 |2.0 |31.5 |43.0 |58.0 |96.0

|patient_age_Denmark |8.0 |NaN |NaN |NaN |35.875 |13.984047 |14.0 |28.5
|36.5 |46.0 |54.0

|patient_age_Denmark_ORF3a_SNP_25505 |0.0 |NaN |NaN |NaN |NaN |NaN |NaN
|NaN |NaN |NaN |NaN

|patient_age_Germany |548.0 |NaN |NaN |NaN |48.870438 |20.683822 |0.0
|31.0 |50.0 |64.0 |96.0

|patient_age_Germany_ORF3a_SNP_25505 |20.0 |NaN |NaN |NaN |44.7
|22.024149 |14.0 |28.0 |46.0 |58.75 |85.0

|patient_age_Luxembourg |2224.0 |NaN |NaN |NaN |44.726394 |20.417743
|0.0 |30.0 |43.0 |57.0 |98.0

|patient_age_Luxembourg_ORF3a_SNP_25505 |473.0 |NaN |NaN |NaN |45.875264
|20.120381 |3.0 |30.0 |44.0 |59.0 |91.0

|patient_age_Netherlands |531.0 |NaN |NaN |NaN |48.497552 |22.732422
|1.0 |30.0 |48.3 |64.0 |98.5

|patient_age_Netherlands_ORF3a_SNP_25505 |118.0 |NaN |NaN |NaN
|45.559322 |22.338707 |7.0 |28.0 |41.0 |61.0 |98.0

|patient_age_ORF3a_SNP_25505 |1121.0 |NaN |NaN |NaN |44.873773
|19.745601 |1.0 |29.0 |43.0 |58.0 |98.0

|patient_age_Switzerland |215.0 |NaN |NaN |NaN |46.860465 |18.655486
|12.0 |31.5 |45.0 |59.0 |96.0

|patient_age_Switzerland_ORF3a_SNP_25505 |2.0 |NaN |NaN |NaN |41.5
|33.234019 |18.0 |29.75 |41.5 |53.25 |65.0

|patient_age_United Kingdom |7306.0 |NaN |NaN |NaN |59.430331 |22.23934
|0.0 |43.0 |59.0 |79.0 |104.0

|patient_age_United Kingdom_ORF3a_SNP_25505 |27.0 |NaN |NaN |NaN
|33.592593 |11.239557 |28.0 |28.0 |29.0 |29.0 |71.0
|===


********************************************************************************
    *** Анализ варианта ORF3a_SNP_25906-G>C с частотой 1.03%:

The variant SNP G>C in position 25906 leads to the protein variant G172R
Всего Denmark загрузила 7.0% от всех записей
     28.2% данного варианта (911 записей) относится к Denmark
Всего United Kingdom загрузила 45.37% от всех записей
     21.24% данного варианта (686 записей) относится к United Kingdom
Всего Netherlands загрузила 1.4% от всех записей
     14.86% данного варианта (480 записей) относится к Netherlands
Всего Luxembourg загрузила 0.71% от всех записей
     14.67% данного варианта (474 записей) относится к Luxembourg
Всего Belgium загрузила 0.9% от всех записей
     14.43% данного варианта (466 записей) относится к Belgium
Всего Germany загрузила 0.89% от всех записей
     2.6% данного варианта (84 записей) относится к Germany
<Figure size 432x288 with 0 Axes>
![png](output_19_43.png)

![png](output_19_44.png)


Статистика по странам и снипу в них

[cols=",,,,,,,,,,,",options="header",]
|===
| |count |unique |top |freq |mean |std |min |25% |50% |75% |max
|country |313597 |141 |United Kingdom |142289 |NaN |NaN |NaN |NaN |NaN
|NaN |NaN

|country_Belgium |2810 |1 |Belgium |2810 |NaN |NaN |NaN |NaN |NaN |NaN
|NaN

|country_Belgium_ORF3a_SNP_25906 |466 |1 |Belgium |466 |NaN |NaN |NaN
|NaN |NaN |NaN |NaN

|country_Denmark |21967 |1 |Denmark |21967 |NaN |NaN |NaN |NaN |NaN |NaN
|NaN

|country_Denmark_ORF3a_SNP_25906 |911 |1 |Denmark |911 |NaN |NaN |NaN
|NaN |NaN |NaN |NaN

|country_Germany |2792 |1 |Germany |2792 |NaN |NaN |NaN |NaN |NaN |NaN
|NaN

|country_Germany_ORF3a_SNP_25906 |84 |1 |Germany |84 |NaN |NaN |NaN |NaN
|NaN |NaN |NaN

|country_Luxembourg |2230 |1 |Luxembourg |2230 |NaN |NaN |NaN |NaN |NaN
|NaN |NaN

|country_Luxembourg_ORF3a_SNP_25906 |474 |1 |Luxembourg |474 |NaN |NaN
|NaN |NaN |NaN |NaN |NaN

|country_Netherlands |4382 |1 |Netherlands |4382 |NaN |NaN |NaN |NaN
|NaN |NaN |NaN

|country_Netherlands_ORF3a_SNP_25906 |480 |1 |Netherlands |480 |NaN |NaN
|NaN |NaN |NaN |NaN |NaN

|country_ORF3a_SNP_25906 |3230 |26 |Denmark |911 |NaN |NaN |NaN |NaN
|NaN |NaN |NaN

|country_United Kingdom |142289 |1 |United Kingdom |142289 |NaN |NaN
|NaN |NaN |NaN |NaN |NaN

|country_United Kingdom_ORF3a_SNP_25906 |686 |1 |United Kingdom |686
|NaN |NaN |NaN |NaN |NaN |NaN |NaN

|days_ago |310464.0 |NaN |NaN |NaN |161.203173 |95.284184 |6.0 |72.0
|150.0 |261.0 |383.0

|days_ago_Belgium |2810.0 |NaN |NaN |NaN |177.254093 |98.134941 |21.0
|83.0 |163.5 |279.0 |342.0

|days_ago_Belgium_ORF3a_SNP_25906 |466.0 |NaN |NaN |NaN |93.087983
|44.699219 |21.0 |57.0 |79.0 |132.0 |192.0

|days_ago_Denmark |21967.0 |NaN |NaN |NaN |85.491601 |70.483065 |20.0
|34.0 |62.0 |111.0 |319.0

|days_ago_Denmark_ORF3a_SNP_25906 |911.0 |NaN |NaN |NaN |52.164654
|30.249572 |20.0 |27.0 |41.0 |69.0 |153.0

|days_ago_Germany |2773.0 |NaN |NaN |NaN |216.456906 |98.031108 |20.0
|109.0 |272.0 |295.0 |375.0

|days_ago_Germany_ORF3a_SNP_25906 |84.0 |NaN |NaN |NaN |77.857143
|41.439793 |20.0 |45.0 |84.5 |101.0 |295.0

|days_ago_Luxembourg |2230.0 |NaN |NaN |NaN |84.923767 |70.627639 |12.0
|49.0 |68.0 |80.0 |316.0

|days_ago_Luxembourg_ORF3a_SNP_25906 |474.0 |NaN |NaN |NaN |60.261603
|18.308928 |12.0 |47.25 |63.0 |76.0 |100.0

|days_ago_Netherlands |4009.0 |NaN |NaN |NaN |176.76902 |102.212496
|11.0 |73.0 |193.0 |280.0 |321.0

|days_ago_Netherlands_ORF3a_SNP_25906 |463.0 |NaN |NaN |NaN |71.883369
|31.384355 |18.0 |45.0 |70.0 |97.0 |213.0

|days_ago_ORF3a_SNP_25906 |3205.0 |NaN |NaN |NaN |72.769735 |36.831397
|12.0 |43.0 |69.0 |96.0 |295.0

|days_ago_United Kingdom |140806.0 |NaN |NaN |NaN |131.993708 |90.680783
|7.0 |62.0 |96.0 |216.0 |349.0

|days_ago_United Kingdom_ORF3a_SNP_25906 |682.0 |NaN |NaN |NaN
|94.321114 |33.115529 |21.0 |66.0 |95.0 |122.0 |160.0

|gender |71736.0 |NaN |NaN |NaN |0.515334 |0.499768 |0.0 |0.0 |1.0 |1.0
|1.0

|gender_Belgium |2298.0 |NaN |NaN |NaN |0.461271 |0.498606 |0.0 |0.0
|0.0 |1.0 |1.0

|gender_Belgium_ORF3a_SNP_25906 |423.0 |NaN |NaN |NaN |0.513002
|0.500423 |0.0 |0.0 |1.0 |1.0 |1.0

|gender_Denmark |9.0 |NaN |NaN |NaN |0.888889 |0.333333 |0.0 |1.0 |1.0
|1.0 |1.0

|gender_Denmark_ORF3a_SNP_25906 |0.0 |NaN |NaN |NaN |NaN |NaN |NaN |NaN
|NaN |NaN |NaN

|gender_Germany |541.0 |NaN |NaN |NaN |0.54159 |0.498728 |0.0 |0.0 |1.0
|1.0 |1.0

|gender_Germany_ORF3a_SNP_25906 |18.0 |NaN |NaN |NaN |0.388889 |0.501631
|0.0 |0.0 |0.0 |1.0 |1.0

|gender_Luxembourg |2227.0 |NaN |NaN |NaN |0.53974 |0.49853 |0.0 |0.0
|1.0 |1.0 |1.0

|gender_Luxembourg_ORF3a_SNP_25906 |473.0 |NaN |NaN |NaN |0.570825
|0.495483 |0.0 |0.0 |1.0 |1.0 |1.0

|gender_Netherlands |160.0 |NaN |NaN |NaN |0.54375 |0.499646 |0.0 |0.0
|1.0 |1.0 |1.0

|gender_Netherlands_ORF3a_SNP_25906 |6.0 |NaN |NaN |NaN |0.833333
|0.408248 |0.0 |1.0 |1.0 |1.0 |1.0

|gender_ORF3a_SNP_25906 |1013.0 |NaN |NaN |NaN |0.545903 |0.498134 |0.0
|0.0 |1.0 |1.0 |1.0

|gender_United Kingdom |7137.0 |NaN |NaN |NaN |0.507076 |0.499985 |0.0
|0.0 |1.0 |1.0 |1.0

|gender_United Kingdom_ORF3a_SNP_25906 |27.0 |NaN |NaN |NaN |0.555556
|0.50637 |0.0 |0.0 |1.0 |1.0 |1.0

|patient_age |70915.0 |NaN |NaN |NaN |47.862503 |21.612386 |0.0 |30.0
|46.0 |63.0 |121.0

|patient_age_Belgium |2362.0 |NaN |NaN |NaN |49.942845 |22.542663 |1.0
|31.0 |48.0 |67.0 |100.0

|patient_age_Belgium_ORF3a_SNP_25906 |430.0 |NaN |NaN |NaN |45.367442
|18.780039 |2.0 |32.0 |43.0 |58.0 |96.0

|patient_age_Denmark |8.0 |NaN |NaN |NaN |35.875 |13.984047 |14.0 |28.5
|36.5 |46.0 |54.0

|patient_age_Denmark_ORF3a_SNP_25906 |0.0 |NaN |NaN |NaN |NaN |NaN |NaN
|NaN |NaN |NaN |NaN

|patient_age_Germany |548.0 |NaN |NaN |NaN |48.870438 |20.683822 |0.0
|31.0 |50.0 |64.0 |96.0

|patient_age_Germany_ORF3a_SNP_25906 |20.0 |NaN |NaN |NaN |44.7
|22.024149 |14.0 |28.0 |46.0 |58.75 |85.0

|patient_age_Luxembourg |2224.0 |NaN |NaN |NaN |44.726394 |20.417743
|0.0 |30.0 |43.0 |57.0 |98.0

|patient_age_Luxembourg_ORF3a_SNP_25906 |473.0 |NaN |NaN |NaN |45.875264
|20.120381 |3.0 |30.0 |44.0 |59.0 |91.0

|patient_age_Netherlands |531.0 |NaN |NaN |NaN |48.497552 |22.732422
|1.0 |30.0 |48.3 |64.0 |98.5

|patient_age_Netherlands_ORF3a_SNP_25906 |117.0 |NaN |NaN |NaN
|45.863248 |22.18842 |7.0 |28.0 |41.0 |61.0 |98.0

|patient_age_ORF3a_SNP_25906 |1133.0 |NaN |NaN |NaN |44.977493
|19.715751 |1.0 |29.0 |43.0 |58.0 |98.0

|patient_age_United Kingdom |7306.0 |NaN |NaN |NaN |59.430331 |22.23934
|0.0 |43.0 |59.0 |79.0 |104.0

|patient_age_United Kingdom_ORF3a_SNP_25906 |27.0 |NaN |NaN |NaN
|34.148148 |12.062988 |28.0 |28.0 |29.0 |29.0 |71.0
|===


********************************************************************************
    *** Анализ варианта ORF3a_SNP_25614-C>T с частотой 0.99%:

The variant SNP C>T in position 25614 leads to the protein variant S74S
Всего United Kingdom загрузила 45.37% от всех записей
     94.65% данного варианта (2936 записей) относится к United Kingdom
Всего USA загрузила 18.45% от всех записей
     1.68% данного варианта (52 записей) относится к USA
Всего Denmark загрузила 7.0% от всех записей
     1.32% данного варианта (41 записей) относится к Denmark
<Figure size 432x288 with 0 Axes>
![png](output_19_49.png)

![png](output_19_50.png)


Статистика по странам и снипу в них

[cols=",,,,,,,,,,,",options="header",]
|===
| |count |unique |top |freq |mean |std |min |25% |50% |75% |max
|country |313597 |141 |United Kingdom |142289 |NaN |NaN |NaN |NaN |NaN
|NaN |NaN

|country_Denmark |21967 |1 |Denmark |21967 |NaN |NaN |NaN |NaN |NaN |NaN
|NaN

|country_Denmark_ORF3a_SNP_25614 |41 |1 |Denmark |41 |NaN |NaN |NaN |NaN
|NaN |NaN |NaN

|country_ORF3a_SNP_25614 |3102 |26 |United Kingdom |2936 |NaN |NaN |NaN
|NaN |NaN |NaN |NaN

|country_USA |57853 |1 |USA |57853 |NaN |NaN |NaN |NaN |NaN |NaN |NaN

|country_USA_ORF3a_SNP_25614 |52 |1 |USA |52 |NaN |NaN |NaN |NaN |NaN
|NaN |NaN

|country_United Kingdom |142289 |1 |United Kingdom |142289 |NaN |NaN
|NaN |NaN |NaN |NaN |NaN

|country_United Kingdom_ORF3a_SNP_25614 |2936 |1 |United Kingdom |2936
|NaN |NaN |NaN |NaN |NaN |NaN |NaN

|days_ago |310464.0 |NaN |NaN |NaN |161.203173 |95.284184 |6.0 |72.0
|150.0 |261.0 |383.0

|days_ago_Denmark |21967.0 |NaN |NaN |NaN |85.491601 |70.483065 |20.0
|34.0 |62.0 |111.0 |319.0

|days_ago_Denmark_ORF3a_SNP_25614 |41.0 |NaN |NaN |NaN |53.634146
|23.697844 |20.0 |34.0 |62.0 |69.0 |111.0

|days_ago_ORF3a_SNP_25614 |3094.0 |NaN |NaN |NaN |73.965417 |33.663966
|15.0 |57.0 |70.0 |90.0 |315.0

|days_ago_USA |57801.0 |NaN |NaN |NaN |202.547222 |82.965753 |6.0 |147.0
|215.0 |277.0 |357.0

|days_ago_USA_ORF3a_SNP_25614 |52.0 |NaN |NaN |NaN |150.115385
|88.016187 |15.0 |64.75 |122.5 |230.0 |297.0

|days_ago_United Kingdom |140806.0 |NaN |NaN |NaN |131.993708 |90.680783
|7.0 |62.0 |96.0 |216.0 |349.0

|days_ago_United Kingdom_ORF3a_SNP_25614 |2928.0 |NaN |NaN |NaN
|71.526298 |26.655632 |19.0 |57.0 |70.0 |89.0 |293.0

|gender |71736.0 |NaN |NaN |NaN |0.515334 |0.499768 |0.0 |0.0 |1.0 |1.0
|1.0

|gender_Denmark |9.0 |NaN |NaN |NaN |0.888889 |0.333333 |0.0 |1.0 |1.0
|1.0 |1.0

|gender_Denmark_ORF3a_SNP_25614 |0.0 |NaN |NaN |NaN |NaN |NaN |NaN |NaN
|NaN |NaN |NaN

|gender_ORF3a_SNP_25614 |107.0 |NaN |NaN |NaN |0.551402 |0.499691 |0.0
|0.0 |1.0 |1.0 |1.0

|gender_USA |11839.0 |NaN |NaN |NaN |0.509925 |0.499923 |0.0 |0.0 |1.0
|1.0 |1.0

|gender_USA_ORF3a_SNP_25614 |4.0 |NaN |NaN |NaN |0.5 |0.57735 |0.0 |0.0
|0.5 |1.0 |1.0

|gender_United Kingdom |7137.0 |NaN |NaN |NaN |0.507076 |0.499985 |0.0
|0.0 |1.0 |1.0 |1.0

|gender_United Kingdom_ORF3a_SNP_25614 |47.0 |NaN |NaN |NaN |0.638298
|0.485688 |0.0 |0.0 |1.0 |1.0 |1.0

|patient_age |70915.0 |NaN |NaN |NaN |47.862503 |21.612386 |0.0 |30.0
|46.0 |63.0 |121.0

|patient_age_Denmark |8.0 |NaN |NaN |NaN |35.875 |13.984047 |14.0 |28.5
|36.5 |46.0 |54.0

|patient_age_Denmark_ORF3a_SNP_25614 |0.0 |NaN |NaN |NaN |NaN |NaN |NaN
|NaN |NaN |NaN |NaN

|patient_age_ORF3a_SNP_25614 |109.0 |NaN |NaN |NaN |48.646789 |22.493137
|0.0 |29.0 |50.0 |67.0 |95.0

|patient_age_USA |11373.0 |NaN |NaN |NaN |48.44669 |20.587555 |0.0 |32.0
|48.0 |63.0 |121.0

|patient_age_USA_ORF3a_SNP_25614 |4.0 |NaN |NaN |NaN |39.0 |17.397318
|22.0 |25.0 |40.0 |54.0 |54.0

|patient_age_United Kingdom |7306.0 |NaN |NaN |NaN |59.430331 |22.23934
|0.0 |43.0 |59.0 |79.0 |104.0

|patient_age_United Kingdom_ORF3a_SNP_25614 |53.0 |NaN |NaN |NaN
|57.358491 |19.684135 |19.0 |48.0 |58.0 |70.0 |95.0
|===


********************************************************************************
    *** Анализ варианта ORF3a_SNP_25617-G>T с частотой 0.88%:

The variant SNP G>T in position 25617 leads to the protein variant K75N
Всего United Kingdom загрузила 45.37% от всех записей
     97.79% данного варианта (2705 записей) относится к United Kingdom
<Figure size 432x288 with 0 Axes>
![png](output_19_55.png)

![png](output_19_56.png)


Статистика по странам и снипу в них

[cols=",,,,,,,,,,,",options="header",]
|===
| |count |unique |top |freq |mean |std |min |25% |50% |75% |max
|country |313597 |141 |United Kingdom |142289 |NaN |NaN |NaN |NaN |NaN
|NaN |NaN

|country_ORF3a_SNP_25617 |2766 |19 |United Kingdom |2705 |NaN |NaN |NaN
|NaN |NaN |NaN |NaN

|country_United Kingdom |142289 |1 |United Kingdom |142289 |NaN |NaN
|NaN |NaN |NaN |NaN |NaN

|country_United Kingdom_ORF3a_SNP_25617 |2705 |1 |United Kingdom |2705
|NaN |NaN |NaN |NaN |NaN |NaN |NaN

|days_ago |310464.0 |NaN |NaN |NaN |161.203173 |95.284184 |6.0 |72.0
|150.0 |261.0 |383.0

|days_ago_ORF3a_SNP_25617 |2753.0 |NaN |NaN |NaN |98.493643 |35.924653
|18.0 |75.0 |96.0 |116.0 |315.0

|days_ago_United Kingdom |140806.0 |NaN |NaN |NaN |131.993708 |90.680783
|7.0 |62.0 |96.0 |216.0 |349.0

|days_ago_United Kingdom_ORF3a_SNP_25617 |2692.0 |NaN |NaN |NaN
|97.807949 |34.432792 |20.0 |75.0 |96.0 |116.0 |315.0

|gender |71736.0 |NaN |NaN |NaN |0.515334 |0.499768 |0.0 |0.0 |1.0 |1.0
|1.0

|gender_ORF3a_SNP_25617 |72.0 |NaN |NaN |NaN |0.388889 |0.490919 |0.0
|0.0 |0.0 |1.0 |1.0

|gender_United Kingdom |7137.0 |NaN |NaN |NaN |0.507076 |0.499985 |0.0
|0.0 |1.0 |1.0 |1.0

|gender_United Kingdom_ORF3a_SNP_25617 |48.0 |NaN |NaN |NaN |0.270833
|0.449093 |0.0 |0.0 |0.0 |1.0 |1.0

|patient_age |70915.0 |NaN |NaN |NaN |47.862503 |21.612386 |0.0 |30.0
|46.0 |63.0 |121.0

|patient_age_ORF3a_SNP_25617 |70.0 |NaN |NaN |NaN |56.307143 |25.798873
|0.0 |32.0 |54.5 |82.5 |102.0

|patient_age_United Kingdom |7306.0 |NaN |NaN |NaN |59.430331 |22.23934
|0.0 |43.0 |59.0 |79.0 |104.0

|patient_age_United Kingdom_ORF3a_SNP_25617 |49.0 |NaN |NaN |NaN
|60.326531 |26.963237 |0.0 |32.0 |57.0 |89.0 |102.0
|===


********************************************************************************
    *** Анализ варианта ORF3a_SNP_25429-G>T с частотой 0.83%:

The variant SNP G>T in position 25429 leads to the protein variant V13L
Всего United Kingdom загрузила 45.37% от всех записей
     78.41% данного варианта (2038 записей) относится к United Kingdom
Всего Denmark загрузила 7.0% от всех записей
     7.81% данного варианта (203 записей) относится к Denmark
Всего USA загрузила 18.45% от всех записей
     4.39% данного варианта (114 записей) относится к USA
<Figure size 432x288 with 0 Axes>
![png](output_19_61.png)

![png](output_19_62.png)


Статистика по странам и снипу в них

[cols=",,,,,,,,,,,",options="header",]
|===
| |count |unique |top |freq |mean |std |min |25% |50% |75% |max
|country |313597 |141 |United Kingdom |142289 |NaN |NaN |NaN |NaN |NaN
|NaN |NaN

|country_Denmark |21967 |1 |Denmark |21967 |NaN |NaN |NaN |NaN |NaN |NaN
|NaN

|country_Denmark_ORF3a_SNP_25429 |203 |1 |Denmark |203 |NaN |NaN |NaN
|NaN |NaN |NaN |NaN

|country_ORF3a_SNP_25429 |2599 |44 |United Kingdom |2038 |NaN |NaN |NaN
|NaN |NaN |NaN |NaN

|country_USA |57853 |1 |USA |57853 |NaN |NaN |NaN |NaN |NaN |NaN |NaN

|country_USA_ORF3a_SNP_25429 |114 |1 |USA |114 |NaN |NaN |NaN |NaN |NaN
|NaN |NaN

|country_United Kingdom |142289 |1 |United Kingdom |142289 |NaN |NaN
|NaN |NaN |NaN |NaN |NaN

|country_United Kingdom_ORF3a_SNP_25429 |2038 |1 |United Kingdom |2038
|NaN |NaN |NaN |NaN |NaN |NaN |NaN

|days_ago |310464.0 |NaN |NaN |NaN |161.203173 |95.284184 |6.0 |72.0
|150.0 |261.0 |383.0

|days_ago_Denmark |21967.0 |NaN |NaN |NaN |85.491601 |70.483065 |20.0
|34.0 |62.0 |111.0 |319.0

|days_ago_Denmark_ORF3a_SNP_25429 |203.0 |NaN |NaN |NaN |76.034483
|18.209827 |27.0 |69.0 |76.0 |83.0 |146.0

|days_ago_ORF3a_SNP_25429 |2578.0 |NaN |NaN |NaN |231.796354 |76.805178
|20.0 |214.0 |266.0 |282.0 |315.0

|days_ago_USA |57801.0 |NaN |NaN |NaN |202.547222 |82.965753 |6.0 |147.0
|215.0 |277.0 |357.0

|days_ago_USA_ORF3a_SNP_25429 |114.0 |NaN |NaN |NaN |227.236842
|70.881592 |20.0 |206.5 |243.5 |278.75 |314.0

|days_ago_United Kingdom |140806.0 |NaN |NaN |NaN |131.993708 |90.680783
|7.0 |62.0 |96.0 |216.0 |349.0

|days_ago_United Kingdom_ORF3a_SNP_25429 |2021.0 |NaN |NaN |NaN
|252.148441 |55.233346 |22.0 |249.0 |271.0 |283.0 |309.0

|gender |71736.0 |NaN |NaN |NaN |0.515334 |0.499768 |0.0 |0.0 |1.0 |1.0
|1.0

|gender_Denmark |9.0 |NaN |NaN |NaN |0.888889 |0.333333 |0.0 |1.0 |1.0
|1.0 |1.0

|gender_Denmark_ORF3a_SNP_25429 |0.0 |NaN |NaN |NaN |NaN |NaN |NaN |NaN
|NaN |NaN |NaN

|gender_ORF3a_SNP_25429 |381.0 |NaN |NaN |NaN |0.553806 |0.49775 |0.0
|0.0 |1.0 |1.0 |1.0

|gender_USA |11839.0 |NaN |NaN |NaN |0.509925 |0.499923 |0.0 |0.0 |1.0
|1.0 |1.0

|gender_USA_ORF3a_SNP_25429 |15.0 |NaN |NaN |NaN |0.466667 |0.516398
|0.0 |0.0 |0.0 |1.0 |1.0

|gender_United Kingdom |7137.0 |NaN |NaN |NaN |0.507076 |0.499985 |0.0
|0.0 |1.0 |1.0 |1.0

|gender_United Kingdom_ORF3a_SNP_25429 |221.0 |NaN |NaN |NaN |0.552036
|0.498414 |0.0 |0.0 |1.0 |1.0 |1.0

|patient_age |70915.0 |NaN |NaN |NaN |47.862503 |21.612386 |0.0 |30.0
|46.0 |63.0 |121.0

|patient_age_Denmark |8.0 |NaN |NaN |NaN |35.875 |13.984047 |14.0 |28.5
|36.5 |46.0 |54.0

|patient_age_Denmark_ORF3a_SNP_25429 |0.0 |NaN |NaN |NaN |NaN |NaN |NaN
|NaN |NaN |NaN |NaN

|patient_age_ORF3a_SNP_25429 |371.0 |NaN |NaN |NaN |52.663073 |21.806358
|0.0 |35.25 |51.0 |71.0 |96.0

|patient_age_USA |11373.0 |NaN |NaN |NaN |48.44669 |20.587555 |0.0 |32.0
|48.0 |63.0 |121.0

|patient_age_USA_ORF3a_SNP_25429 |11.0 |NaN |NaN |NaN |35.727273
|18.601564 |19.0 |21.5 |35.0 |40.0 |84.0

|patient_age_United Kingdom |7306.0 |NaN |NaN |NaN |59.430331 |22.23934
|0.0 |43.0 |59.0 |79.0 |104.0

|patient_age_United Kingdom_ORF3a_SNP_25429 |222.0 |NaN |NaN |NaN
|59.608108 |20.915355 |0.0 |42.0 |60.0 |77.0 |96.0
|===


********************************************************************************
    *** Анализ варианта ORF3a_SNP_25757-G>T с частотой 0.59%:

The variant SNP G>T in position 25757 leads to the protein variant R122I
Всего Denmark загрузила 7.0% от всех записей
     92.22% данного варианта (1694 записей) относится к Denmark
Всего USA загрузила 18.45% от всех записей
     5.06% данного варианта (93 записей) относится к USA
Всего United Kingdom загрузила 45.37% от всех записей
     1.96% данного варианта (36 записей) относится к United Kingdom
<Figure size 432x288 with 0 Axes>
![png](output_19_67.png)

![png](output_19_68.png)


Статистика по странам и снипу в них

[cols=",,,,,,,,,,,",options="header",]
|===
| |count |unique |top |freq |mean |std |min |25% |50% |75% |max
|country |313597 |141 |United Kingdom |142289 |NaN |NaN |NaN |NaN |NaN
|NaN |NaN

|country_Denmark |21967 |1 |Denmark |21967 |NaN |NaN |NaN |NaN |NaN |NaN
|NaN

|country_Denmark_ORF3a_SNP_25757 |1694 |1 |Denmark |1694 |NaN |NaN |NaN
|NaN |NaN |NaN |NaN

|country_ORF3a_SNP_25757 |1837 |10 |Denmark |1694 |NaN |NaN |NaN |NaN
|NaN |NaN |NaN

|country_USA |57853 |1 |USA |57853 |NaN |NaN |NaN |NaN |NaN |NaN |NaN

|country_USA_ORF3a_SNP_25757 |93 |1 |USA |93 |NaN |NaN |NaN |NaN |NaN
|NaN |NaN

|country_United Kingdom |142289 |1 |United Kingdom |142289 |NaN |NaN
|NaN |NaN |NaN |NaN |NaN

|country_United Kingdom_ORF3a_SNP_25757 |36 |1 |United Kingdom |36 |NaN
|NaN |NaN |NaN |NaN |NaN |NaN

|days_ago |310464.0 |NaN |NaN |NaN |161.203173 |95.284184 |6.0 |72.0
|150.0 |261.0 |383.0

|days_ago_Denmark |21967.0 |NaN |NaN |NaN |85.491601 |70.483065 |20.0
|34.0 |62.0 |111.0 |319.0

|days_ago_Denmark_ORF3a_SNP_25757 |1694.0 |NaN |NaN |NaN |45.789256
|24.728577 |20.0 |27.0 |34.0 |62.0 |286.0

|days_ago_ORF3a_SNP_25757 |1837.0 |NaN |NaN |NaN |50.176919 |31.390501
|20.0 |27.0 |41.0 |69.0 |286.0

|days_ago_USA |57801.0 |NaN |NaN |NaN |202.547222 |82.965753 |6.0 |147.0
|215.0 |277.0 |357.0

|days_ago_USA_ORF3a_SNP_25757 |93.0 |NaN |NaN |NaN |94.709677 |32.451496
|44.0 |69.0 |86.0 |121.0 |186.0

|days_ago_United Kingdom |140806.0 |NaN |NaN |NaN |131.993708 |90.680783
|7.0 |62.0 |96.0 |216.0 |349.0

|days_ago_United Kingdom_ORF3a_SNP_25757 |36.0 |NaN |NaN |NaN
|104.361111 |71.962749 |27.0 |58.75 |68.0 |192.0 |262.0

|gender |71736.0 |NaN |NaN |NaN |0.515334 |0.499768 |0.0 |0.0 |1.0 |1.0
|1.0

|gender_Denmark |9.0 |NaN |NaN |NaN |0.888889 |0.333333 |0.0 |1.0 |1.0
|1.0 |1.0

|gender_Denmark_ORF3a_SNP_25757 |0.0 |NaN |NaN |NaN |NaN |NaN |NaN |NaN
|NaN |NaN |NaN

|gender_ORF3a_SNP_25757 |10.0 |NaN |NaN |NaN |0.3 |0.483046 |0.0 |0.0
|0.0 |0.75 |1.0

|gender_USA |11839.0 |NaN |NaN |NaN |0.509925 |0.499923 |0.0 |0.0 |1.0
|1.0 |1.0

|gender_USA_ORF3a_SNP_25757 |3.0 |NaN |NaN |NaN |0.333333 |0.57735 |0.0
|0.0 |0.0 |0.5 |1.0

|gender_United Kingdom |7137.0 |NaN |NaN |NaN |0.507076 |0.499985 |0.0
|0.0 |1.0 |1.0 |1.0

|gender_United Kingdom_ORF3a_SNP_25757 |2.0 |NaN |NaN |NaN |0.0 |0.0
|0.0 |0.0 |0.0 |0.0 |0.0

|patient_age |70915.0 |NaN |NaN |NaN |47.862503 |21.612386 |0.0 |30.0
|46.0 |63.0 |121.0

|patient_age_Denmark |8.0 |NaN |NaN |NaN |35.875 |13.984047 |14.0 |28.5
|36.5 |46.0 |54.0

|patient_age_Denmark_ORF3a_SNP_25757 |0.0 |NaN |NaN |NaN |NaN |NaN |NaN
|NaN |NaN |NaN |NaN

|patient_age_ORF3a_SNP_25757 |9.0 |NaN |NaN |NaN |40.333333 |25.553865
|15.0 |28.0 |33.0 |35.0 |96.0

|patient_age_USA |11373.0 |NaN |NaN |NaN |48.44669 |20.587555 |0.0 |32.0
|48.0 |63.0 |121.0

|patient_age_USA_ORF3a_SNP_25757 |3.0 |NaN |NaN |NaN |26.0 |9.643651
|15.0 |22.5 |30.0 |31.5 |33.0

|patient_age_United Kingdom |7306.0 |NaN |NaN |NaN |59.430331 |22.23934
|0.0 |43.0 |59.0 |79.0 |104.0

|patient_age_United Kingdom_ORF3a_SNP_25757 |2.0 |NaN |NaN |NaN |82.5
|19.091883 |69.0 |75.75 |82.5 |89.25 |96.0
|===


********************************************************************************
    *** Анализ варианта ORF3a_SNP_25889-C>T с частотой 0.43%:

The variant SNP C>T in position 25889 leads to the protein variant S166L
Всего United Kingdom загрузила 45.37% от всех записей
     58.82% данного варианта (790 записей) относится к United Kingdom
Всего Netherlands загрузила 1.4% от всех записей
     15.71% данного варианта (211 записей) относится к Netherlands
Всего USA загрузила 18.45% от всех записей
     5.81% данного варианта (78 записей) относится к USA
Всего Denmark загрузила 7.0% от всех записей
     3.13% данного варианта (42 записей) относится к Denmark
Всего Germany загрузила 0.89% от всех записей
     2.98% данного варианта (40 записей) относится к Germany
Всего Australia загрузила 4.89% от всех записей
     2.46% данного варианта (33 записей) относится к Australia
Всего Belgium загрузила 0.9% от всех записей
     2.16% данного варианта (29 записей) относится к Belgium
Всего Switzerland загрузила 1.53% от всех записей
     2.16% данного варианта (29 записей) относится к Switzerland
Всего Spain загрузила 1.38% от всех записей
     2.01% данного варианта (27 записей) относится к Spain
<Figure size 432x288 with 0 Axes>
![png](output_19_73.png)

![png](output_19_74.png)


Статистика по странам и снипу в них

[cols=",,,,,,,,,,,",options="header",]
|===
| |count |unique |top |freq |mean |std |min |25% |50% |75% |max
|country |313597 |141 |United Kingdom |142289 |NaN |NaN |NaN |NaN |NaN
|NaN |NaN

|country_Australia |15335 |1 |Australia |15335 |NaN |NaN |NaN |NaN |NaN
|NaN |NaN

|country_Australia_ORF3a_SNP_25889 |33 |1 |Australia |33 |NaN |NaN |NaN
|NaN |NaN |NaN |NaN

|country_Belgium |2810 |1 |Belgium |2810 |NaN |NaN |NaN |NaN |NaN |NaN
|NaN

|country_Belgium_ORF3a_SNP_25889 |29 |1 |Belgium |29 |NaN |NaN |NaN |NaN
|NaN |NaN |NaN

|country_Denmark |21967 |1 |Denmark |21967 |NaN |NaN |NaN |NaN |NaN |NaN
|NaN

|country_Denmark_ORF3a_SNP_25889 |42 |1 |Denmark |42 |NaN |NaN |NaN |NaN
|NaN |NaN |NaN

|country_Germany |2792 |1 |Germany |2792 |NaN |NaN |NaN |NaN |NaN |NaN
|NaN

|country_Germany_ORF3a_SNP_25889 |40 |1 |Germany |40 |NaN |NaN |NaN |NaN
|NaN |NaN |NaN

|country_Netherlands |4382 |1 |Netherlands |4382 |NaN |NaN |NaN |NaN
|NaN |NaN |NaN

|country_Netherlands_ORF3a_SNP_25889 |211 |1 |Netherlands |211 |NaN |NaN
|NaN |NaN |NaN |NaN |NaN

|country_ORF3a_SNP_25889 |1343 |33 |United Kingdom |790 |NaN |NaN |NaN
|NaN |NaN |NaN |NaN

|country_Spain |4335 |1 |Spain |4335 |NaN |NaN |NaN |NaN |NaN |NaN |NaN

|country_Spain_ORF3a_SNP_25889 |27 |1 |Spain |27 |NaN |NaN |NaN |NaN
|NaN |NaN |NaN

|country_Switzerland |4806 |1 |Switzerland |4806 |NaN |NaN |NaN |NaN
|NaN |NaN |NaN

|country_Switzerland_ORF3a_SNP_25889 |29 |1 |Switzerland |29 |NaN |NaN
|NaN |NaN |NaN |NaN |NaN

|country_USA |57853 |1 |USA |57853 |NaN |NaN |NaN |NaN |NaN |NaN |NaN

|country_USA_ORF3a_SNP_25889 |78 |1 |USA |78 |NaN |NaN |NaN |NaN |NaN
|NaN |NaN

|country_United Kingdom |142289 |1 |United Kingdom |142289 |NaN |NaN
|NaN |NaN |NaN |NaN |NaN

|country_United Kingdom_ORF3a_SNP_25889 |790 |1 |United Kingdom |790
|NaN |NaN |NaN |NaN |NaN |NaN |NaN

|days_ago |310464.0 |NaN |NaN |NaN |161.203173 |95.284184 |6.0 |72.0
|150.0 |261.0 |383.0

|days_ago_Australia |14910.0 |NaN |NaN |NaN |185.491818 |58.13999 |6.0
|155.0 |171.0 |192.0 |354.0

|days_ago_Australia_ORF3a_SNP_25889 |31.0 |NaN |NaN |NaN |179.774194
|22.927 |157.0 |171.5 |177.0 |182.5 |295.0

|days_ago_Belgium |2810.0 |NaN |NaN |NaN |177.254093 |98.134941 |21.0
|83.0 |163.5 |279.0 |342.0

|days_ago_Belgium_ORF3a_SNP_25889 |29.0 |NaN |NaN |NaN |80.655172
|18.464785 |47.0 |75.0 |83.0 |94.0 |125.0

|days_ago_Denmark |21967.0 |NaN |NaN |NaN |85.491601 |70.483065 |20.0
|34.0 |62.0 |111.0 |319.0

|days_ago_Denmark_ORF3a_SNP_25889 |42.0 |NaN |NaN |NaN |51.166667
|20.638487 |20.0 |35.75 |48.0 |69.0 |90.0

|days_ago_Germany |2773.0 |NaN |NaN |NaN |216.456906 |98.031108 |20.0
|109.0 |272.0 |295.0 |375.0

|days_ago_Germany_ORF3a_SNP_25889 |40.0 |NaN |NaN |NaN |60.85 |20.317417
|25.0 |48.75 |55.5 |65.0 |113.0

|days_ago_Netherlands |4009.0 |NaN |NaN |NaN |176.76902 |102.212496
|11.0 |73.0 |193.0 |280.0 |321.0

|days_ago_Netherlands_ORF3a_SNP_25889 |210.0 |NaN |NaN |NaN |66.314286
|33.737181 |19.0 |40.0 |58.0 |87.75 |194.0

|days_ago_ORF3a_SNP_25889 |1336.0 |NaN |NaN |NaN |87.753743 |55.04402
|13.0 |47.0 |70.0 |121.0 |317.0

|days_ago_Spain |4333.0 |NaN |NaN |NaN |241.639049 |78.054432 |18.0
|188.0 |282.0 |297.0 |321.0

|days_ago_Spain_ORF3a_SNP_25889 |27.0 |NaN |NaN |NaN |105.222222
|31.85826 |74.0 |91.0 |95.0 |97.5 |191.0

|days_ago_Switzerland |4806.0 |NaN |NaN |NaN |151.260508 |107.010935
|12.0 |52.0 |125.0 |284.0 |321.0

|days_ago_Switzerland_ORF3a_SNP_25889 |29.0 |NaN |NaN |NaN |41.034483
|32.431778 |21.0 |25.0 |30.0 |40.0 |151.0

|days_ago_USA |57801.0 |NaN |NaN |NaN |202.547222 |82.965753 |6.0 |147.0
|215.0 |277.0 |357.0

|days_ago_USA_ORF3a_SNP_25889 |77.0 |NaN |NaN |NaN |74.012987 |75.233932
|13.0 |26.0 |39.0 |79.0 |283.0

|days_ago_United Kingdom |140806.0 |NaN |NaN |NaN |131.993708 |90.680783
|7.0 |62.0 |96.0 |216.0 |349.0

|days_ago_United Kingdom_ORF3a_SNP_25889 |788.0 |NaN |NaN |NaN |93.14467
|53.590327 |20.0 |54.75 |76.0 |131.0 |270.0

|gender |71736.0 |NaN |NaN |NaN |0.515334 |0.499768 |0.0 |0.0 |1.0 |1.0
|1.0

|gender_Australia |10740.0 |NaN |NaN |NaN |0.473464 |0.499319 |0.0 |0.0
|0.0 |1.0 |1.0

|gender_Australia_ORF3a_SNP_25889 |27.0 |NaN |NaN |NaN |0.592593
|0.500712 |0.0 |0.0 |1.0 |1.0 |1.0

|gender_Belgium |2298.0 |NaN |NaN |NaN |0.461271 |0.498606 |0.0 |0.0
|0.0 |1.0 |1.0

|gender_Belgium_ORF3a_SNP_25889 |27.0 |NaN |NaN |NaN |0.518519 |0.509175
|0.0 |0.0 |1.0 |1.0 |1.0

|gender_Denmark |9.0 |NaN |NaN |NaN |0.888889 |0.333333 |0.0 |1.0 |1.0
|1.0 |1.0

|gender_Denmark_ORF3a_SNP_25889 |0.0 |NaN |NaN |NaN |NaN |NaN |NaN |NaN
|NaN |NaN |NaN

|gender_Germany |541.0 |NaN |NaN |NaN |0.54159 |0.498728 |0.0 |0.0 |1.0
|1.0 |1.0

|gender_Germany_ORF3a_SNP_25889 |1.0 |NaN |NaN |NaN |0.0 |NaN |0.0 |0.0
|0.0 |0.0 |0.0

|gender_Netherlands |160.0 |NaN |NaN |NaN |0.54375 |0.499646 |0.0 |0.0
|1.0 |1.0 |1.0

|gender_Netherlands_ORF3a_SNP_25889 |3.0 |NaN |NaN |NaN |1.0 |0.0 |1.0
|1.0 |1.0 |1.0 |1.0

|gender_ORF3a_SNP_25889 |226.0 |NaN |NaN |NaN |0.442478 |0.497783 |0.0
|0.0 |0.0 |1.0 |1.0

|gender_Spain |4168.0 |NaN |NaN |NaN |0.474088 |0.499388 |0.0 |0.0 |0.0
|1.0 |1.0

|gender_Spain_ORF3a_SNP_25889 |27.0 |NaN |NaN |NaN |0.555556 |0.50637
|0.0 |0.0 |1.0 |1.0 |1.0

|gender_Switzerland |983.0 |NaN |NaN |NaN |0.504578 |0.500234 |0.0 |0.0
|1.0 |1.0 |1.0

|gender_Switzerland_ORF3a_SNP_25889 |1.0 |NaN |NaN |NaN |0.0 |NaN |0.0
|0.0 |0.0 |0.0 |0.0

|gender_USA |11839.0 |NaN |NaN |NaN |0.509925 |0.499923 |0.0 |0.0 |1.0
|1.0 |1.0

|gender_USA_ORF3a_SNP_25889 |57.0 |NaN |NaN |NaN |0.385965 |0.49115 |0.0
|0.0 |0.0 |1.0 |1.0

|gender_United Kingdom |7137.0 |NaN |NaN |NaN |0.507076 |0.499985 |0.0
|0.0 |1.0 |1.0 |1.0

|gender_United Kingdom_ORF3a_SNP_25889 |49.0 |NaN |NaN |NaN |0.367347
|0.487078 |0.0 |0.0 |0.0 |1.0 |1.0

|patient_age |70915.0 |NaN |NaN |NaN |47.862503 |21.612386 |0.0 |30.0
|46.0 |63.0 |121.0

|patient_age_Australia |12387.0 |NaN |NaN |NaN |43.622669 |22.072888
|0.0 |25.0 |38.0 |58.0 |120.0

|patient_age_Australia_ORF3a_SNP_25889 |26.0 |NaN |NaN |NaN |39.038462
|15.253802 |18.0 |26.0 |36.5 |50.0 |65.0

|patient_age_Belgium |2362.0 |NaN |NaN |NaN |49.942845 |22.542663 |1.0
|31.0 |48.0 |67.0 |100.0

|patient_age_Belgium_ORF3a_SNP_25889 |27.0 |NaN |NaN |NaN |33.851852
|17.098591 |9.0 |20.5 |29.0 |47.0 |70.0

|patient_age_Denmark |8.0 |NaN |NaN |NaN |35.875 |13.984047 |14.0 |28.5
|36.5 |46.0 |54.0

|patient_age_Denmark_ORF3a_SNP_25889 |0.0 |NaN |NaN |NaN |NaN |NaN |NaN
|NaN |NaN |NaN |NaN

|patient_age_Germany |548.0 |NaN |NaN |NaN |48.870438 |20.683822 |0.0
|31.0 |50.0 |64.0 |96.0

|patient_age_Germany_ORF3a_SNP_25889 |1.0 |NaN |NaN |NaN |61.0 |NaN
|61.0 |61.0 |61.0 |61.0 |61.0

|patient_age_Netherlands |531.0 |NaN |NaN |NaN |48.497552 |22.732422
|1.0 |30.0 |48.3 |64.0 |98.5

|patient_age_Netherlands_ORF3a_SNP_25889 |46.0 |NaN |NaN |NaN |50.586957
|18.204488 |5.0 |37.0 |53.0 |59.75 |88.0

|patient_age_ORF3a_SNP_25889 |270.0 |NaN |NaN |NaN |49.126667 |22.480236
|0.2 |30.0 |50.0 |63.0 |103.0

|patient_age_Spain |4068.0 |NaN |NaN |NaN |57.214651 |22.481098 |0.0
|41.0 |57.0 |76.0 |120.0

|patient_age_Spain_ORF3a_SNP_25889 |27.0 |NaN |NaN |NaN |53.888889
|21.476881 |14.0 |31.0 |60.0 |68.5 |86.0

|patient_age_Switzerland |215.0 |NaN |NaN |NaN |46.860465 |18.655486
|12.0 |31.5 |45.0 |59.0 |96.0

|patient_age_Switzerland_ORF3a_SNP_25889 |1.0 |NaN |NaN |NaN |29.0 |NaN
|29.0 |29.0 |29.0 |29.0 |29.0

|patient_age_USA |11373.0 |NaN |NaN |NaN |48.44669 |20.587555 |0.0 |32.0
|48.0 |63.0 |121.0

|patient_age_USA_ORF3a_SNP_25889 |63.0 |NaN |NaN |NaN |46.542857
|23.199372 |0.2 |31.0 |46.0 |62.0 |98.0

|patient_age_United Kingdom |7306.0 |NaN |NaN |NaN |59.430331 |22.23934
|0.0 |43.0 |59.0 |79.0 |104.0

|patient_age_United Kingdom_ORF3a_SNP_25889 |49.0 |NaN |NaN |NaN
|65.510204 |22.757895 |21.0 |52.0 |60.0 |86.0 |103.0
|===


********************************************************************************
    *** Анализ варианта ORF3a_SNP_25904-C>T с частотой 0.42%:

The variant SNP C>T in position 25904 leads to the protein variant S171L
Всего United Kingdom загрузила 45.37% от всех записей
     43.46% данного варианта (571 записей) относится к United Kingdom
Всего South Africa загрузила 0.75% от всех записей
     19.1% данного варианта (251 записей) относится к South Africa
Всего USA загрузила 18.45% от всех записей
     11.87% данного варианта (156 записей) относится к USA
Всего Denmark загрузила 7.0% от всех записей
     3.27% данного варианта (43 записей) относится к Denmark
Всего Netherlands загрузила 1.4% от всех записей
     2.59% данного варианта (34 записей) относится к Netherlands
Всего Israel загрузила 0.21% от всех записей
     2.21% данного варианта (29 записей) относится к Israel
Всего Bangladesh загрузила 0.2% от всех записей
     1.9% данного варианта (25 записей) относится к Bangladesh
Всего Spain загрузила 1.38% от всех записей
     1.67% данного варианта (22 записей) относится к Spain
Всего Suriname загрузила 0.02% от всех записей
     1.22% данного варианта (16 записей) относится к Suriname
Всего Japan загрузила 3.13% от всех записей
     1.14% данного варианта (15 записей) относится к Japan
<Figure size 432x288 with 0 Axes>
![png](output_19_79.png)

![png](output_19_80.png)


Статистика по странам и снипу в них

[cols=",,,,,,,,,,,",options="header",]
|===
| |count |unique |top |freq |mean |std |min |25% |50% |75% |max
|country |313597 |141 |United Kingdom |142289 |NaN |NaN |NaN |NaN |NaN
|NaN |NaN

|country_Bangladesh |634 |1 |Bangladesh |634 |NaN |NaN |NaN |NaN |NaN
|NaN |NaN

|country_Bangladesh_ORF3a_SNP_25904 |25 |1 |Bangladesh |25 |NaN |NaN
|NaN |NaN |NaN |NaN |NaN

|country_Denmark |21967 |1 |Denmark |21967 |NaN |NaN |NaN |NaN |NaN |NaN
|NaN

|country_Denmark_ORF3a_SNP_25904 |43 |1 |Denmark |43 |NaN |NaN |NaN |NaN
|NaN |NaN |NaN

|country_Israel |655 |1 |Israel |655 |NaN |NaN |NaN |NaN |NaN |NaN |NaN

|country_Israel_ORF3a_SNP_25904 |29 |1 |Israel |29 |NaN |NaN |NaN |NaN
|NaN |NaN |NaN

|country_Japan |9831 |1 |Japan |9831 |NaN |NaN |NaN |NaN |NaN |NaN |NaN

|country_Japan_ORF3a_SNP_25904 |15 |1 |Japan |15 |NaN |NaN |NaN |NaN
|NaN |NaN |NaN

|country_Netherlands |4382 |1 |Netherlands |4382 |NaN |NaN |NaN |NaN
|NaN |NaN |NaN

|country_Netherlands_ORF3a_SNP_25904 |34 |1 |Netherlands |34 |NaN |NaN
|NaN |NaN |NaN |NaN |NaN

|country_ORF3a_SNP_25904 |1314 |48 |United Kingdom |571 |NaN |NaN |NaN
|NaN |NaN |NaN |NaN

|country_South Africa |2364 |1 |South Africa |2364 |NaN |NaN |NaN |NaN
|NaN |NaN |NaN

|country_South Africa_ORF3a_SNP_25904 |251 |1 |South Africa |251 |NaN
|NaN |NaN |NaN |NaN |NaN |NaN

|country_Spain |4335 |1 |Spain |4335 |NaN |NaN |NaN |NaN |NaN |NaN |NaN

|country_Spain_ORF3a_SNP_25904 |22 |1 |Spain |22 |NaN |NaN |NaN |NaN
|NaN |NaN |NaN

|country_Suriname |64 |1 |Suriname |64 |NaN |NaN |NaN |NaN |NaN |NaN
|NaN

|country_Suriname_ORF3a_SNP_25904 |16 |1 |Suriname |16 |NaN |NaN |NaN
|NaN |NaN |NaN |NaN

|country_USA |57853 |1 |USA |57853 |NaN |NaN |NaN |NaN |NaN |NaN |NaN

|country_USA_ORF3a_SNP_25904 |156 |1 |USA |156 |NaN |NaN |NaN |NaN |NaN
|NaN |NaN

|country_United Kingdom |142289 |1 |United Kingdom |142289 |NaN |NaN
|NaN |NaN |NaN |NaN |NaN

|country_United Kingdom_ORF3a_SNP_25904 |571 |1 |United Kingdom |571
|NaN |NaN |NaN |NaN |NaN |NaN |NaN

|days_ago |310464.0 |NaN |NaN |NaN |161.203173 |95.284184 |6.0 |72.0
|150.0 |261.0 |383.0

|days_ago_Bangladesh |634.0 |NaN |NaN |NaN |198.632492 |48.86609 |22.0
|180.5 |200.0 |231.0 |302.0

|days_ago_Bangladesh_ORF3a_SNP_25904 |25.0 |NaN |NaN |NaN |132.56
|65.105095 |22.0 |88.0 |170.0 |182.0 |224.0

|days_ago_Denmark |21967.0 |NaN |NaN |NaN |85.491601 |70.483065 |20.0
|34.0 |62.0 |111.0 |319.0

|days_ago_Denmark_ORF3a_SNP_25904 |43.0 |NaN |NaN |NaN |78.767442
|62.7056 |20.0 |41.0 |48.0 |97.0 |279.0

|days_ago_Israel |654.0 |NaN |NaN |NaN |185.594801 |122.561005 |14.0
|18.0 |266.0 |290.0 |322.0

|days_ago_Israel_ORF3a_SNP_25904 |29.0 |NaN |NaN |NaN |18.206897
|6.914681 |14.0 |14.0 |14.0 |17.0 |34.0

|days_ago_Japan |9736.0 |NaN |NaN |NaN |213.82878 |65.983855 |9.0 |162.0
|193.0 |284.0 |375.0

|days_ago_Japan_ORF3a_SNP_25904 |15.0 |NaN |NaN |NaN |143.466667
|104.844011 |40.0 |55.0 |131.0 |223.0 |314.0

|days_ago_Netherlands |4009.0 |NaN |NaN |NaN |176.76902 |102.212496
|11.0 |73.0 |193.0 |280.0 |321.0

|days_ago_Netherlands_ORF3a_SNP_25904 |33.0 |NaN |NaN |NaN |170.151515
|99.266095 |21.0 |58.0 |190.0 |278.0 |294.0

|days_ago_ORF3a_SNP_25904 |1307.0 |NaN |NaN |NaN |94.954858 |74.963617
|6.0 |47.0 |66.0 |115.5 |341.0

|days_ago_South Africa |2364.0 |NaN |NaN |NaN |145.632403 |65.022499
|31.0 |90.0 |160.0 |184.0 |310.0

|days_ago_South Africa_ORF3a_SNP_25904 |251.0 |NaN |NaN |NaN |55.880478
|12.831277 |31.0 |47.0 |53.0 |60.0 |144.0

|days_ago_Spain |4333.0 |NaN |NaN |NaN |241.639049 |78.054432 |18.0
|188.0 |282.0 |297.0 |321.0

|days_ago_Spain_ORF3a_SNP_25904 |22.0 |NaN |NaN |NaN |97.772727
|26.47898 |61.0 |82.0 |86.0 |111.0 |164.0

|days_ago_Suriname |64.0 |NaN |NaN |NaN |195.71875 |20.460934 |156.0
|178.0 |198.5 |199.0 |254.0

|days_ago_Suriname_ORF3a_SNP_25904 |16.0 |NaN |NaN |NaN |196.3125 |10.75
|156.0 |199.0 |199.0 |199.0 |199.0

|days_ago_USA |57801.0 |NaN |NaN |NaN |202.547222 |82.965753 |6.0 |147.0
|215.0 |277.0 |357.0

|days_ago_USA_ORF3a_SNP_25904 |156.0 |NaN |NaN |NaN |132.730769
|85.866013 |11.0 |53.0 |102.0 |220.25 |301.0

|days_ago_United Kingdom |140806.0 |NaN |NaN |NaN |131.993708 |90.680783
|7.0 |62.0 |96.0 |216.0 |349.0

|days_ago_United Kingdom_ORF3a_SNP_25904 |567.0 |NaN |NaN |NaN
|81.028219 |61.898919 |7.0 |36.0 |66.0 |94.0 |294.0

|gender |71736.0 |NaN |NaN |NaN |0.515334 |0.499768 |0.0 |0.0 |1.0 |1.0
|1.0

|gender_Bangladesh |560.0 |NaN |NaN |NaN |0.676786 |0.468122 |0.0 |0.0
|1.0 |1.0 |1.0

|gender_Bangladesh_ORF3a_SNP_25904 |25.0 |NaN |NaN |NaN |0.52 |0.509902
|0.0 |0.0 |1.0 |1.0 |1.0

|gender_Denmark |9.0 |NaN |NaN |NaN |0.888889 |0.333333 |0.0 |1.0 |1.0
|1.0 |1.0

|gender_Denmark_ORF3a_SNP_25904 |0.0 |NaN |NaN |NaN |NaN |NaN |NaN |NaN
|NaN |NaN |NaN

|gender_Israel |571.0 |NaN |NaN |NaN |0.544658 |0.498438 |0.0 |0.0 |1.0
|1.0 |1.0

|gender_Israel_ORF3a_SNP_25904 |29.0 |NaN |NaN |NaN |0.62069 |0.493804
|0.0 |0.0 |1.0 |1.0 |1.0

|gender_Japan |34.0 |NaN |NaN |NaN |0.352941 |0.485071 |0.0 |0.0 |0.0
|1.0 |1.0

|gender_Japan_ORF3a_SNP_25904 |0.0 |NaN |NaN |NaN |NaN |NaN |NaN |NaN
|NaN |NaN |NaN

|gender_Netherlands |160.0 |NaN |NaN |NaN |0.54375 |0.499646 |0.0 |0.0
|1.0 |1.0 |1.0

|gender_Netherlands_ORF3a_SNP_25904 |0.0 |NaN |NaN |NaN |NaN |NaN |NaN
|NaN |NaN |NaN |NaN

|gender_ORF3a_SNP_25904 |519.0 |NaN |NaN |NaN |0.493256 |0.500437 |0.0
|0.0 |0.0 |1.0 |1.0

|gender_South Africa |2214.0 |NaN |NaN |NaN |0.352755 |0.477935 |0.0
|0.0 |0.0 |1.0 |1.0

|gender_South Africa_ORF3a_SNP_25904 |242.0 |NaN |NaN |NaN |0.42562
|0.495461 |0.0 |0.0 |0.0 |1.0 |1.0

|gender_Spain |4168.0 |NaN |NaN |NaN |0.474088 |0.499388 |0.0 |0.0 |0.0
|1.0 |1.0

|gender_Spain_ORF3a_SNP_25904 |22.0 |NaN |NaN |NaN |0.590909 |0.503236
|0.0 |0.0 |1.0 |1.0 |1.0

|gender_Suriname |0.0 |NaN |NaN |NaN |NaN |NaN |NaN |NaN |NaN |NaN |NaN

|gender_Suriname_ORF3a_SNP_25904 |0.0 |NaN |NaN |NaN |NaN |NaN |NaN |NaN
|NaN |NaN |NaN

|gender_USA |11839.0 |NaN |NaN |NaN |0.509925 |0.499923 |0.0 |0.0 |1.0
|1.0 |1.0

|gender_USA_ORF3a_SNP_25904 |29.0 |NaN |NaN |NaN |0.551724 |0.50612 |0.0
|0.0 |1.0 |1.0 |1.0

|gender_United Kingdom |7137.0 |NaN |NaN |NaN |0.507076 |0.499985 |0.0
|0.0 |1.0 |1.0 |1.0

|gender_United Kingdom_ORF3a_SNP_25904 |49.0 |NaN |NaN |NaN |0.591837
|0.496587 |0.0 |0.0 |1.0 |1.0 |1.0

|patient_age |70915.0 |NaN |NaN |NaN |47.862503 |21.612386 |0.0 |30.0
|46.0 |63.0 |121.0

|patient_age_Bangladesh |549.0 |NaN |NaN |NaN |38.590164 |17.496388 |0.0
|27.0 |39.0 |50.0 |95.0

|patient_age_Bangladesh_ORF3a_SNP_25904 |25.0 |NaN |NaN |NaN |33.4
|18.553975 |4.0 |20.0 |32.0 |47.0 |68.0

|patient_age_Denmark |8.0 |NaN |NaN |NaN |35.875 |13.984047 |14.0 |28.5
|36.5 |46.0 |54.0

|patient_age_Denmark_ORF3a_SNP_25904 |0.0 |NaN |NaN |NaN |NaN |NaN |NaN
|NaN |NaN |NaN |NaN

|patient_age_Israel |441.0 |NaN |NaN |NaN |44.795918 |22.091723 |0.1
|26.0 |42.0 |61.0 |97.0

|patient_age_Israel_ORF3a_SNP_25904 |21.0 |NaN |NaN |NaN |33.666667
|17.416467 |5.0 |23.0 |26.0 |49.0 |72.0

|patient_age_Japan |34.0 |NaN |NaN |NaN |63.117647 |13.456472 |25.0
|52.5 |70.0 |71.0 |84.0

|patient_age_Japan_ORF3a_SNP_25904 |0.0 |NaN |NaN |NaN |NaN |NaN |NaN
|NaN |NaN |NaN |NaN

|patient_age_Netherlands |531.0 |NaN |NaN |NaN |48.497552 |22.732422
|1.0 |30.0 |48.3 |64.0 |98.5

|patient_age_Netherlands_ORF3a_SNP_25904 |3.0 |NaN |NaN |NaN |59.333333
|19.857828 |37.0 |51.5 |66.0 |70.5 |75.0

|patient_age_ORF3a_SNP_25904 |503.0 |NaN |NaN |NaN |42.185885 |19.788139
|1.0 |27.0 |40.0 |55.0 |93.0

|patient_age_South Africa |2291.0 |NaN |NaN |NaN |39.56364 |17.642691
|0.0 |27.0 |37.0 |51.0 |95.0

|patient_age_South Africa_ORF3a_SNP_25904 |243.0 |NaN |NaN |NaN
|38.839506 |16.262407 |6.0 |26.5 |38.0 |50.0 |83.0

|patient_age_Spain |4068.0 |NaN |NaN |NaN |57.214651 |22.481098 |0.0
|41.0 |57.0 |76.0 |120.0

|patient_age_Spain_ORF3a_SNP_25904 |22.0 |NaN |NaN |NaN |58.454545
|22.917507 |23.0 |36.25 |59.5 |77.0 |93.0

|patient_age_Suriname |0.0 |NaN |NaN |NaN |NaN |NaN |NaN |NaN |NaN |NaN
|NaN

|patient_age_Suriname_ORF3a_SNP_25904 |0.0 |NaN |NaN |NaN |NaN |NaN |NaN
|NaN |NaN |NaN |NaN

|patient_age_USA |11373.0 |NaN |NaN |NaN |48.44669 |20.587555 |0.0 |32.0
|48.0 |63.0 |121.0

|patient_age_USA_ORF3a_SNP_25904 |29.0 |NaN |NaN |NaN |41.689655
|18.124773 |11.0 |28.0 |40.0 |54.0 |76.0

|patient_age_United Kingdom |7306.0 |NaN |NaN |NaN |59.430331 |22.23934
|0.0 |43.0 |59.0 |79.0 |104.0

|patient_age_United Kingdom_ORF3a_SNP_25904 |50.0 |NaN |NaN |NaN |61.14
|21.612553 |13.0 |45.0 |67.5 |80.75 |92.0
|===


********************************************************************************
    *** Анализ варианта ORF3a_SNP_25979-G>T с частотой 0.41%:

The variant SNP G>T in position 25979 leads to the protein variant G196V
Всего Spain загрузила 1.38% от всех записей
     29.98% данного варианта (387 записей) относится к Spain
Всего Australia загрузила 4.89% от всех записей
     29.82% данного варианта (385 записей) относится к Australia
Всего Panama загрузила 0.1% от всех записей
     16.58% данного варианта (214 записей) относится к Panama
Всего United Kingdom загрузила 45.37% от всех записей
     7.82% данного варианта (101 записей) относится к United Kingdom
Всего USA загрузила 18.45% от всех записей
     2.56% данного варианта (33 записей) относится к USA
Всего Portugal загрузила 0.69% от всех записей
     2.32% данного варианта (30 записей) относится к Portugal
Всего Netherlands загрузила 1.4% от всех записей
     1.78% данного варианта (23 записей) относится к Netherlands
Всего Kazakhstan загрузила 0.02% от всех записей
     1.47% данного варианта (19 записей) относится к Kazakhstan
<Figure size 432x288 with 0 Axes>
![png](output_19_85.png)

![png](output_19_86.png)


Статистика по странам и снипу в них

[cols=",,,,,,,,,,,",options="header",]
|===
| |count |unique |top |freq |mean |std |min |25% |50% |75% |max
|country |313597 |141 |United Kingdom |142289 |NaN |NaN |NaN |NaN |NaN
|NaN |NaN

|country_Australia |15335 |1 |Australia |15335 |NaN |NaN |NaN |NaN |NaN
|NaN |NaN

|country_Australia_ORF3a_SNP_25979 |385 |1 |Australia |385 |NaN |NaN
|NaN |NaN |NaN |NaN |NaN

|country_Kazakhstan |53 |1 |Kazakhstan |53 |NaN |NaN |NaN |NaN |NaN |NaN
|NaN

|country_Kazakhstan_ORF3a_SNP_25979 |19 |1 |Kazakhstan |19 |NaN |NaN
|NaN |NaN |NaN |NaN |NaN

|country_Netherlands |4382 |1 |Netherlands |4382 |NaN |NaN |NaN |NaN
|NaN |NaN |NaN

|country_Netherlands_ORF3a_SNP_25979 |23 |1 |Netherlands |23 |NaN |NaN
|NaN |NaN |NaN |NaN |NaN

|country_ORF3a_SNP_25979 |1291 |35 |Spain |387 |NaN |NaN |NaN |NaN |NaN
|NaN |NaN

|country_Panama |300 |1 |Panama |300 |NaN |NaN |NaN |NaN |NaN |NaN |NaN

|country_Panama_ORF3a_SNP_25979 |214 |1 |Panama |214 |NaN |NaN |NaN |NaN
|NaN |NaN |NaN

|country_Portugal |2163 |1 |Portugal |2163 |NaN |NaN |NaN |NaN |NaN |NaN
|NaN

|country_Portugal_ORF3a_SNP_25979 |30 |1 |Portugal |30 |NaN |NaN |NaN
|NaN |NaN |NaN |NaN

|country_Spain |4335 |1 |Spain |4335 |NaN |NaN |NaN |NaN |NaN |NaN |NaN

|country_Spain_ORF3a_SNP_25979 |387 |1 |Spain |387 |NaN |NaN |NaN |NaN
|NaN |NaN |NaN

|country_USA |57853 |1 |USA |57853 |NaN |NaN |NaN |NaN |NaN |NaN |NaN

|country_USA_ORF3a_SNP_25979 |33 |1 |USA |33 |NaN |NaN |NaN |NaN |NaN
|NaN |NaN

|country_United Kingdom |142289 |1 |United Kingdom |142289 |NaN |NaN
|NaN |NaN |NaN |NaN |NaN

|country_United Kingdom_ORF3a_SNP_25979 |101 |1 |United Kingdom |101
|NaN |NaN |NaN |NaN |NaN |NaN |NaN

|days_ago |310464.0 |NaN |NaN |NaN |161.203173 |95.284184 |6.0 |72.0
|150.0 |261.0 |383.0

|days_ago_Australia |14910.0 |NaN |NaN |NaN |185.491818 |58.13999 |6.0
|155.0 |171.0 |192.0 |354.0

|days_ago_Australia_ORF3a_SNP_25979 |381.0 |NaN |NaN |NaN |285.997375
|11.501144 |247.0 |278.0 |290.0 |294.0 |315.0

|days_ago_Kazakhstan |53.0 |NaN |NaN |NaN |263.528302 |10.580468 |241.0
|259.0 |259.0 |265.0 |294.0

|days_ago_Kazakhstan_ORF3a_SNP_25979 |19.0 |NaN |NaN |NaN |266.263158
|11.18949 |241.0 |259.0 |264.0 |269.5 |291.0

|days_ago_Netherlands |4009.0 |NaN |NaN |NaN |176.76902 |102.212496
|11.0 |73.0 |193.0 |280.0 |321.0

|days_ago_Netherlands_ORF3a_SNP_25979 |17.0 |NaN |NaN |NaN |294.0
|9.893179 |277.0 |286.0 |292.0 |303.0 |307.0

|days_ago_ORF3a_SNP_25979 |1278.0 |NaN |NaN |NaN |289.222222 |22.798166
|37.0 |282.0 |293.0 |301.0 |328.0

|days_ago_Panama |300.0 |NaN |NaN |NaN |288.753333 |18.148012 |190.0
|281.0 |289.0 |299.0 |330.0

|days_ago_Panama_ORF3a_SNP_25979 |214.0 |NaN |NaN |NaN |287.462617
|18.12181 |190.0 |281.0 |286.0 |297.0 |328.0

|days_ago_Portugal |2163.0 |NaN |NaN |NaN |231.263985 |94.202943 |13.0
|197.0 |287.0 |293.0 |315.0

|days_ago_Portugal_ORF3a_SNP_25979 |30.0 |NaN |NaN |NaN |287.266667
|16.09012 |249.0 |287.0 |292.0 |297.0 |307.0

|days_ago_Spain |4333.0 |NaN |NaN |NaN |241.639049 |78.054432 |18.0
|188.0 |282.0 |297.0 |321.0

|days_ago_Spain_ORF3a_SNP_25979 |387.0 |NaN |NaN |NaN |300.232558
|14.722922 |181.0 |299.0 |304.0 |308.0 |319.0

|days_ago_USA |57801.0 |NaN |NaN |NaN |202.547222 |82.965753 |6.0 |147.0
|215.0 |277.0 |357.0

|days_ago_USA_ORF3a_SNP_25979 |33.0 |NaN |NaN |NaN |256.424242
|53.261167 |90.0 |220.0 |279.0 |295.0 |312.0

|days_ago_United Kingdom |140806.0 |NaN |NaN |NaN |131.993708 |90.680783
|7.0 |62.0 |96.0 |216.0 |349.0

|days_ago_United Kingdom_ORF3a_SNP_25979 |100.0 |NaN |NaN |NaN |275.27
|39.799714 |37.0 |275.0 |284.5 |288.25 |303.0

|gender |71736.0 |NaN |NaN |NaN |0.515334 |0.499768 |0.0 |0.0 |1.0 |1.0
|1.0

|gender_Australia |10740.0 |NaN |NaN |NaN |0.473464 |0.499319 |0.0 |0.0
|0.0 |1.0 |1.0

|gender_Australia_ORF3a_SNP_25979 |89.0 |NaN |NaN |NaN |0.47191
|0.502039 |0.0 |0.0 |0.0 |1.0 |1.0

|gender_Kazakhstan |49.0 |NaN |NaN |NaN |0.714286 |0.456435 |0.0 |0.0
|1.0 |1.0 |1.0

|gender_Kazakhstan_ORF3a_SNP_25979 |18.0 |NaN |NaN |NaN |0.444444
|0.51131 |0.0 |0.0 |0.0 |1.0 |1.0

|gender_Netherlands |160.0 |NaN |NaN |NaN |0.54375 |0.499646 |0.0 |0.0
|1.0 |1.0 |1.0

|gender_Netherlands_ORF3a_SNP_25979 |0.0 |NaN |NaN |NaN |NaN |NaN |NaN
|NaN |NaN |NaN |NaN

|gender_ORF3a_SNP_25979 |768.0 |NaN |NaN |NaN |0.481771 |0.499993 |0.0
|0.0 |0.0 |1.0 |1.0

|gender_Panama |300.0 |NaN |NaN |NaN |0.586667 |0.493254 |0.0 |0.0 |1.0
|1.0 |1.0

|gender_Panama_ORF3a_SNP_25979 |214.0 |NaN |NaN |NaN |0.546729 |0.498979
|0.0 |0.0 |1.0 |1.0 |1.0

|gender_Portugal |97.0 |NaN |NaN |NaN |0.515464 |0.502357 |0.0 |0.0 |1.0
|1.0 |1.0

|gender_Portugal_ORF3a_SNP_25979 |0.0 |NaN |NaN |NaN |NaN |NaN |NaN |NaN
|NaN |NaN |NaN

|gender_Spain |4168.0 |NaN |NaN |NaN |0.474088 |0.499388 |0.0 |0.0 |0.0
|1.0 |1.0

|gender_Spain_ORF3a_SNP_25979 |371.0 |NaN |NaN |NaN |0.428571 |0.49554
|0.0 |0.0 |0.0 |1.0 |1.0

|gender_USA |11839.0 |NaN |NaN |NaN |0.509925 |0.499923 |0.0 |0.0 |1.0
|1.0 |1.0

|gender_USA_ORF3a_SNP_25979 |5.0 |NaN |NaN |NaN |0.8 |0.447214 |0.0 |1.0
|1.0 |1.0 |1.0

|gender_United Kingdom |7137.0 |NaN |NaN |NaN |0.507076 |0.499985 |0.0
|0.0 |1.0 |1.0 |1.0

|gender_United Kingdom_ORF3a_SNP_25979 |11.0 |NaN |NaN |NaN |0.636364
|0.504525 |0.0 |0.0 |1.0 |1.0 |1.0

|patient_age |70915.0 |NaN |NaN |NaN |47.862503 |21.612386 |0.0 |30.0
|46.0 |63.0 |121.0

|patient_age_Australia |12387.0 |NaN |NaN |NaN |43.622669 |22.072888
|0.0 |25.0 |38.0 |58.0 |120.0

|patient_age_Australia_ORF3a_SNP_25979 |171.0 |NaN |NaN |NaN |43.432749
|25.128842 |6.0 |18.0 |38.0 |68.5 |86.0

|patient_age_Kazakhstan |48.0 |NaN |NaN |NaN |26.304167 |14.678628 |0.6
|20.0 |21.0 |33.5 |74.0

|patient_age_Kazakhstan_ORF3a_SNP_25979 |18.0 |NaN |NaN |NaN |35.2
|20.523502 |0.6 |24.75 |39.5 |48.0 |74.0

|patient_age_Netherlands |531.0 |NaN |NaN |NaN |48.497552 |22.732422
|1.0 |30.0 |48.3 |64.0 |98.5

|patient_age_Netherlands_ORF3a_SNP_25979 |1.0 |NaN |NaN |NaN |37.0 |NaN
|37.0 |37.0 |37.0 |37.0 |37.0

|patient_age_ORF3a_SNP_25979 |837.0 |NaN |NaN |NaN |50.999211 |23.277329
|0.6 |33.0 |50.0 |70.0 |101.0

|patient_age_Panama |298.0 |NaN |NaN |NaN |41.483221 |15.717885 |1.0
|30.0 |41.0 |50.0 |99.0

|patient_age_Panama_ORF3a_SNP_25979 |213.0 |NaN |NaN |NaN |41.29108
|15.961326 |1.0 |29.0 |41.0 |52.0 |95.0

|patient_age_Portugal |84.0 |NaN |NaN |NaN |45.547619 |20.685485 |0.0
|29.0 |47.0 |60.0 |85.0

|patient_age_Portugal_ORF3a_SNP_25979 |0.0 |NaN |NaN |NaN |NaN |NaN |NaN
|NaN |NaN |NaN |NaN

|patient_age_Spain |4068.0 |NaN |NaN |NaN |57.214651 |22.481098 |0.0
|41.0 |57.0 |76.0 |120.0

|patient_age_Spain_ORF3a_SNP_25979 |366.0 |NaN |NaN |NaN |60.68306
|22.363451 |1.0 |43.25 |61.0 |81.0 |101.0

|patient_age_USA |11373.0 |NaN |NaN |NaN |48.44669 |20.587555 |0.0 |32.0
|48.0 |63.0 |121.0

|patient_age_USA_ORF3a_SNP_25979 |5.0 |NaN |NaN |NaN |45.8 |17.326281
|21.0 |34.0 |58.0 |58.0 |58.0

|patient_age_United Kingdom |7306.0 |NaN |NaN |NaN |59.430331 |22.23934
|0.0 |43.0 |59.0 |79.0 |104.0

|patient_age_United Kingdom_ORF3a_SNP_25979 |12.0 |NaN |NaN |NaN
|68.833333 |21.272404 |27.0 |53.0 |73.5 |89.0 |89.0
|===


********************************************************************************
    *** Анализ варианта ORF3a_SNP_25494-G>T с частотой 0.41%:

The variant SNP G>T in position 25494 leads to the protein variant T34T
Всего United Kingdom загрузила 45.37% от всех записей
     70.64% данного варианта (912 записей) относится к United Kingdom
Всего USA загрузила 18.45% от всех записей
     8.99% данного варианта (116 записей) относится к USA
Всего Thailand загрузила 0.13% от всех записей
     5.42% данного варианта (70 записей) относится к Thailand
Всего Bangladesh загрузила 0.2% от всех записей
     2.17% данного варианта (28 записей) относится к Bangladesh
Всего Denmark загрузила 7.0% от всех записей
     1.94% данного варианта (25 записей) относится к Denmark
Всего Australia загрузила 4.89% от всех записей
     1.39% данного варианта (18 записей) относится к Australia
Всего Switzerland загрузила 1.53% от всех записей
     1.32% данного варианта (17 записей) относится к Switzerland
<Figure size 432x288 with 0 Axes>
![png](output_19_91.png)

![png](output_19_92.png)


Статистика по странам и снипу в них

[cols=",,,,,,,,,,,",options="header",]
|===
| |count |unique |top |freq |mean |std |min |25% |50% |75% |max
|country |313597 |141 |United Kingdom |142289 |NaN |NaN |NaN |NaN |NaN
|NaN |NaN

|country_Australia |15335 |1 |Australia |15335 |NaN |NaN |NaN |NaN |NaN
|NaN |NaN

|country_Australia_ORF3a_SNP_25494 |18 |1 |Australia |18 |NaN |NaN |NaN
|NaN |NaN |NaN |NaN

|country_Bangladesh |634 |1 |Bangladesh |634 |NaN |NaN |NaN |NaN |NaN
|NaN |NaN

|country_Bangladesh_ORF3a_SNP_25494 |28 |1 |Bangladesh |28 |NaN |NaN
|NaN |NaN |NaN |NaN |NaN

|country_Denmark |21967 |1 |Denmark |21967 |NaN |NaN |NaN |NaN |NaN |NaN
|NaN

|country_Denmark_ORF3a_SNP_25494 |25 |1 |Denmark |25 |NaN |NaN |NaN |NaN
|NaN |NaN |NaN

|country_ORF3a_SNP_25494 |1291 |40 |United Kingdom |912 |NaN |NaN |NaN
|NaN |NaN |NaN |NaN

|country_Switzerland |4806 |1 |Switzerland |4806 |NaN |NaN |NaN |NaN
|NaN |NaN |NaN

|country_Switzerland_ORF3a_SNP_25494 |17 |1 |Switzerland |17 |NaN |NaN
|NaN |NaN |NaN |NaN |NaN

|country_Thailand |416 |1 |Thailand |416 |NaN |NaN |NaN |NaN |NaN |NaN
|NaN

|country_Thailand_ORF3a_SNP_25494 |70 |1 |Thailand |70 |NaN |NaN |NaN
|NaN |NaN |NaN |NaN

|country_USA |57853 |1 |USA |57853 |NaN |NaN |NaN |NaN |NaN |NaN |NaN

|country_USA_ORF3a_SNP_25494 |116 |1 |USA |116 |NaN |NaN |NaN |NaN |NaN
|NaN |NaN

|country_United Kingdom |142289 |1 |United Kingdom |142289 |NaN |NaN
|NaN |NaN |NaN |NaN |NaN

|country_United Kingdom_ORF3a_SNP_25494 |912 |1 |United Kingdom |912
|NaN |NaN |NaN |NaN |NaN |NaN |NaN

|days_ago |310464.0 |NaN |NaN |NaN |161.203173 |95.284184 |6.0 |72.0
|150.0 |261.0 |383.0

|days_ago_Australia |14910.0 |NaN |NaN |NaN |185.491818 |58.13999 |6.0
|155.0 |171.0 |192.0 |354.0

|days_ago_Australia_ORF3a_SNP_25494 |18.0 |NaN |NaN |NaN |92.722222
|60.13593 |55.0 |55.0 |55.0 |144.75 |235.0

|days_ago_Bangladesh |634.0 |NaN |NaN |NaN |198.632492 |48.86609 |22.0
|180.5 |200.0 |231.0 |302.0

|days_ago_Bangladesh_ORF3a_SNP_25494 |28.0 |NaN |NaN |NaN |201.892857
|23.354497 |173.0 |183.5 |195.5 |219.25 |252.0

|days_ago_Denmark |21967.0 |NaN |NaN |NaN |85.491601 |70.483065 |20.0
|34.0 |62.0 |111.0 |319.0

|days_ago_Denmark_ORF3a_SNP_25494 |25.0 |NaN |NaN |NaN |120.24
|46.814599 |55.0 |90.0 |132.0 |139.0 |237.0

|days_ago_ORF3a_SNP_25494 |1284.0 |NaN |NaN |NaN |109.059969 |61.732662
|13.0 |67.75 |103.0 |136.0 |304.0

|days_ago_Switzerland |4806.0 |NaN |NaN |NaN |151.260508 |107.010935
|12.0 |52.0 |125.0 |284.0 |321.0

|days_ago_Switzerland_ORF3a_SNP_25494 |17.0 |NaN |NaN |NaN |59.882353
|43.053575 |19.0 |27.0 |41.0 |68.0 |142.0

|days_ago_Thailand |409.0 |NaN |NaN |NaN |239.386308 |114.666257 |13.0
|278.0 |298.0 |303.0 |371.0

|days_ago_Thailand_ORF3a_SNP_25494 |70.0 |NaN |NaN |NaN |26.985714
|14.734848 |13.0 |22.0 |22.0 |22.0 |118.0

|days_ago_USA |57801.0 |NaN |NaN |NaN |202.547222 |82.965753 |6.0 |147.0
|215.0 |277.0 |357.0

|days_ago_USA_ORF3a_SNP_25494 |116.0 |NaN |NaN |NaN |213.482759
|52.530816 |22.0 |202.0 |234.0 |244.0 |304.0

|days_ago_United Kingdom |140806.0 |NaN |NaN |NaN |131.993708 |90.680783
|7.0 |62.0 |96.0 |216.0 |349.0

|days_ago_United Kingdom_ORF3a_SNP_25494 |906.0 |NaN |NaN |NaN
|99.764901 |43.768766 |19.0 |71.0 |101.5 |128.0 |296.0

|gender |71736.0 |NaN |NaN |NaN |0.515334 |0.499768 |0.0 |0.0 |1.0 |1.0
|1.0

|gender_Australia |10740.0 |NaN |NaN |NaN |0.473464 |0.499319 |0.0 |0.0
|0.0 |1.0 |1.0

|gender_Australia_ORF3a_SNP_25494 |8.0 |NaN |NaN |NaN |0.625 |0.517549
|0.0 |0.0 |1.0 |1.0 |1.0

|gender_Bangladesh |560.0 |NaN |NaN |NaN |0.676786 |0.468122 |0.0 |0.0
|1.0 |1.0 |1.0

|gender_Bangladesh_ORF3a_SNP_25494 |20.0 |NaN |NaN |NaN |0.75 |0.444262
|0.0 |0.75 |1.0 |1.0 |1.0

|gender_Denmark |9.0 |NaN |NaN |NaN |0.888889 |0.333333 |0.0 |1.0 |1.0
|1.0 |1.0

|gender_Denmark_ORF3a_SNP_25494 |0.0 |NaN |NaN |NaN |NaN |NaN |NaN |NaN
|NaN |NaN |NaN

|gender_ORF3a_SNP_25494 |144.0 |NaN |NaN |NaN |0.527778 |0.50097 |0.0
|0.0 |1.0 |1.0 |1.0

|gender_Switzerland |983.0 |NaN |NaN |NaN |0.504578 |0.500234 |0.0 |0.0
|1.0 |1.0 |1.0

|gender_Switzerland_ORF3a_SNP_25494 |0.0 |NaN |NaN |NaN |NaN |NaN |NaN
|NaN |NaN |NaN |NaN

|gender_Thailand |66.0 |NaN |NaN |NaN |0.469697 |0.502905 |0.0 |0.0 |0.0
|1.0 |1.0

|gender_Thailand_ORF3a_SNP_25494 |11.0 |NaN |NaN |NaN |0.090909
|0.301511 |0.0 |0.0 |0.0 |0.0 |1.0

|gender_USA |11839.0 |NaN |NaN |NaN |0.509925 |0.499923 |0.0 |0.0 |1.0
|1.0 |1.0

|gender_USA_ORF3a_SNP_25494 |4.0 |NaN |NaN |NaN |0.5 |0.57735 |0.0 |0.0
|0.5 |1.0 |1.0

|gender_United Kingdom |7137.0 |NaN |NaN |NaN |0.507076 |0.499985 |0.0
|0.0 |1.0 |1.0 |1.0

|gender_United Kingdom_ORF3a_SNP_25494 |29.0 |NaN |NaN |NaN |0.586207
|0.50123 |0.0 |0.0 |1.0 |1.0 |1.0

|patient_age |70915.0 |NaN |NaN |NaN |47.862503 |21.612386 |0.0 |30.0
|46.0 |63.0 |121.0

|patient_age_Australia |12387.0 |NaN |NaN |NaN |43.622669 |22.072888
|0.0 |25.0 |38.0 |58.0 |120.0

|patient_age_Australia_ORF3a_SNP_25494 |8.0 |NaN |NaN |NaN |51.625
|18.46957 |23.0 |45.25 |56.5 |57.75 |81.0

|patient_age_Bangladesh |549.0 |NaN |NaN |NaN |38.590164 |17.496388 |0.0
|27.0 |39.0 |50.0 |95.0

|patient_age_Bangladesh_ORF3a_SNP_25494 |21.0 |NaN |NaN |NaN |36.857143
|20.467745 |0.0 |25.0 |34.0 |52.0 |73.0

|patient_age_Denmark |8.0 |NaN |NaN |NaN |35.875 |13.984047 |14.0 |28.5
|36.5 |46.0 |54.0

|patient_age_Denmark_ORF3a_SNP_25494 |0.0 |NaN |NaN |NaN |NaN |NaN |NaN
|NaN |NaN |NaN |NaN

|patient_age_ORF3a_SNP_25494 |130.0 |NaN |NaN |NaN |48.369231 |24.248756
|0.0 |28.0 |46.0 |65.0 |95.0

|patient_age_Switzerland |215.0 |NaN |NaN |NaN |46.860465 |18.655486
|12.0 |31.5 |45.0 |59.0 |96.0

|patient_age_Switzerland_ORF3a_SNP_25494 |0.0 |NaN |NaN |NaN |NaN |NaN
|NaN |NaN |NaN |NaN |NaN

|patient_age_Thailand |50.0 |NaN |NaN |NaN |47.44 |18.148098 |6.0 |33.0
|47.5 |61.0 |95.0

|patient_age_Thailand_ORF3a_SNP_25494 |3.0 |NaN |NaN |NaN |64.666667
|27.319102 |42.0 |49.5 |57.0 |76.0 |95.0

|patient_age_USA |11373.0 |NaN |NaN |NaN |48.44669 |20.587555 |0.0 |32.0
|48.0 |63.0 |121.0

|patient_age_USA_ORF3a_SNP_25494 |4.0 |NaN |NaN |NaN |32.0 |22.700954
|19.0 |20.5 |21.5 |33.0 |66.0

|patient_age_United Kingdom |7306.0 |NaN |NaN |NaN |59.430331 |22.23934
|0.0 |43.0 |59.0 |79.0 |104.0

|patient_age_United Kingdom_ORF3a_SNP_25494 |29.0 |NaN |NaN |NaN
|76.551724 |19.617023 |26.0 |73.0 |83.0 |89.0 |93.0
|===


********************************************************************************
    *** Анализ варианта ORF3a_SNP_25552-G>T с частотой 0.4%:

The variant SNP G>T in position 25552 leads to the protein variant A54S
Всего United Kingdom загрузила 45.37% от всех записей
     75.67% данного варианта (961 записей) относится к United Kingdom
Всего Denmark загрузила 7.0% от всех записей
     8.43% данного варианта (107 записей) относится к Denmark
Всего USA загрузила 18.45% от всех записей
     4.88% данного варианта (62 записей) относится к USA
Всего Japan загрузила 3.13% от всех записей
     3.94% данного варианта (50 записей) относится к Japan
<Figure size 432x288 with 0 Axes>
![png](output_19_97.png)

![png](output_19_98.png)


Статистика по странам и снипу в них

[cols=",,,,,,,,,,,",options="header",]
|===
| |count |unique |top |freq |mean |std |min |25% |50% |75% |max
|country |313597 |141 |United Kingdom |142289 |NaN |NaN |NaN |NaN |NaN
|NaN |NaN

|country_Denmark |21967 |1 |Denmark |21967 |NaN |NaN |NaN |NaN |NaN |NaN
|NaN

|country_Denmark_ORF3a_SNP_25552 |107 |1 |Denmark |107 |NaN |NaN |NaN
|NaN |NaN |NaN |NaN

|country_Japan |9831 |1 |Japan |9831 |NaN |NaN |NaN |NaN |NaN |NaN |NaN

|country_Japan_ORF3a_SNP_25552 |50 |1 |Japan |50 |NaN |NaN |NaN |NaN
|NaN |NaN |NaN

|country_ORF3a_SNP_25552 |1270 |28 |United Kingdom |961 |NaN |NaN |NaN
|NaN |NaN |NaN |NaN

|country_USA |57853 |1 |USA |57853 |NaN |NaN |NaN |NaN |NaN |NaN |NaN

|country_USA_ORF3a_SNP_25552 |62 |1 |USA |62 |NaN |NaN |NaN |NaN |NaN
|NaN |NaN

|country_United Kingdom |142289 |1 |United Kingdom |142289 |NaN |NaN
|NaN |NaN |NaN |NaN |NaN

|country_United Kingdom_ORF3a_SNP_25552 |961 |1 |United Kingdom |961
|NaN |NaN |NaN |NaN |NaN |NaN |NaN

|days_ago |310464.0 |NaN |NaN |NaN |161.203173 |95.284184 |6.0 |72.0
|150.0 |261.0 |383.0

|days_ago_Denmark |21967.0 |NaN |NaN |NaN |85.491601 |70.483065 |20.0
|34.0 |62.0 |111.0 |319.0

|days_ago_Denmark_ORF3a_SNP_25552 |107.0 |NaN |NaN |NaN |49.700935
|17.829494 |20.0 |41.0 |48.0 |62.0 |97.0

|days_ago_Japan |9736.0 |NaN |NaN |NaN |213.82878 |65.983855 |9.0 |162.0
|193.0 |284.0 |375.0

|days_ago_Japan_ORF3a_SNP_25552 |50.0 |NaN |NaN |NaN |238.94 |61.394479
|70.0 |193.0 |284.0 |284.0 |315.0

|days_ago_ORF3a_SNP_25552 |1209.0 |NaN |NaN |NaN |166.578991 |94.0231
|11.0 |69.0 |196.0 |258.0 |315.0

|days_ago_USA |57801.0 |NaN |NaN |NaN |202.547222 |82.965753 |6.0 |147.0
|215.0 |277.0 |357.0

|days_ago_USA_ORF3a_SNP_25552 |62.0 |NaN |NaN |NaN |129.967742
|87.973723 |11.0 |67.25 |86.0 |204.25 |293.0

|days_ago_United Kingdom |140806.0 |NaN |NaN |NaN |131.993708 |90.680783
|7.0 |62.0 |96.0 |216.0 |349.0

|days_ago_United Kingdom_ORF3a_SNP_25552 |900.0 |NaN |NaN |NaN
|180.766667 |89.271798 |19.0 |87.0 |217.0 |261.0 |303.0

|gender |71736.0 |NaN |NaN |NaN |0.515334 |0.499768 |0.0 |0.0 |1.0 |1.0
|1.0

|gender_Denmark |9.0 |NaN |NaN |NaN |0.888889 |0.333333 |0.0 |1.0 |1.0
|1.0 |1.0

|gender_Denmark_ORF3a_SNP_25552 |0.0 |NaN |NaN |NaN |NaN |NaN |NaN |NaN
|NaN |NaN |NaN

|gender_Japan |34.0 |NaN |NaN |NaN |0.352941 |0.485071 |0.0 |0.0 |0.0
|1.0 |1.0

|gender_Japan_ORF3a_SNP_25552 |0.0 |NaN |NaN |NaN |NaN |NaN |NaN |NaN
|NaN |NaN |NaN

|gender_ORF3a_SNP_25552 |83.0 |NaN |NaN |NaN |0.554217 |0.500073 |0.0
|0.0 |1.0 |1.0 |1.0

|gender_USA |11839.0 |NaN |NaN |NaN |0.509925 |0.499923 |0.0 |0.0 |1.0
|1.0 |1.0

|gender_USA_ORF3a_SNP_25552 |7.0 |NaN |NaN |NaN |0.571429 |0.534522 |0.0
|0.0 |1.0 |1.0 |1.0

|gender_United Kingdom |7137.0 |NaN |NaN |NaN |0.507076 |0.499985 |0.0
|0.0 |1.0 |1.0 |1.0

|gender_United Kingdom_ORF3a_SNP_25552 |27.0 |NaN |NaN |NaN |0.592593
|0.500712 |0.0 |0.0 |1.0 |1.0 |1.0

|patient_age |70915.0 |NaN |NaN |NaN |47.862503 |21.612386 |0.0 |30.0
|46.0 |63.0 |121.0

|patient_age_Denmark |8.0 |NaN |NaN |NaN |35.875 |13.984047 |14.0 |28.5
|36.5 |46.0 |54.0

|patient_age_Denmark_ORF3a_SNP_25552 |0.0 |NaN |NaN |NaN |NaN |NaN |NaN
|NaN |NaN |NaN |NaN

|patient_age_Japan |34.0 |NaN |NaN |NaN |63.117647 |13.456472 |25.0
|52.5 |70.0 |71.0 |84.0

|patient_age_Japan_ORF3a_SNP_25552 |0.0 |NaN |NaN |NaN |NaN |NaN |NaN
|NaN |NaN |NaN |NaN

|patient_age_ORF3a_SNP_25552 |88.0 |NaN |NaN |NaN |46.522727 |20.589015
|7.0 |30.0 |45.5 |60.0 |91.0

|patient_age_USA |11373.0 |NaN |NaN |NaN |48.44669 |20.587555 |0.0 |32.0
|48.0 |63.0 |121.0

|patient_age_USA_ORF3a_SNP_25552 |5.0 |NaN |NaN |NaN |34.0 |19.196354
|16.0 |17.0 |30.0 |47.0 |60.0

|patient_age_United Kingdom |7306.0 |NaN |NaN |NaN |59.430331 |22.23934
|0.0 |43.0 |59.0 |79.0 |104.0

|patient_age_United Kingdom_ORF3a_SNP_25552 |27.0 |NaN |NaN |NaN
|58.888889 |20.323032 |23.0 |46.5 |60.0 |77.5 |91.0
|===


********************************************************************************
    *** Анализ варианта ORF3a_SNP_25606-G>T с частотой 0.37%:

The variant SNP G>T in position 25606 leads to the protein variant A72S
Всего United Kingdom загрузила 45.37% от всех записей
     73.4% данного варианта (861 записей) относится к United Kingdom
Всего Denmark загрузила 7.0% от всех записей
     10.32% данного варианта (121 записей) относится к Denmark
Всего Norway загрузила 0.35% от всех записей
     4.43% данного варианта (52 записей) относится к Norway
Всего Germany загрузила 0.89% от всех записей
     2.56% данного варианта (30 записей) относится к Germany
Всего Israel загрузила 0.21% от всех записей
     1.45% данного варианта (17 записей) относится к Israel
Всего Poland загрузила 0.11% от всех записей
     1.11% данного варианта (13 записей) относится к Poland
<Figure size 432x288 with 0 Axes>
![png](output_19_103.png)

![png](output_19_104.png)


Статистика по странам и снипу в них

[cols=",,,,,,,,,,,",options="header",]
|===
| |count |unique |top |freq |mean |std |min |25% |50% |75% |max
|country |313597 |141 |United Kingdom |142289 |NaN |NaN |NaN |NaN |NaN
|NaN |NaN

|country_Denmark |21967 |1 |Denmark |21967 |NaN |NaN |NaN |NaN |NaN |NaN
|NaN

|country_Denmark_ORF3a_SNP_25606 |121 |1 |Denmark |121 |NaN |NaN |NaN
|NaN |NaN |NaN |NaN

|country_Germany |2792 |1 |Germany |2792 |NaN |NaN |NaN |NaN |NaN |NaN
|NaN

|country_Germany_ORF3a_SNP_25606 |30 |1 |Germany |30 |NaN |NaN |NaN |NaN
|NaN |NaN |NaN

|country_Israel |655 |1 |Israel |655 |NaN |NaN |NaN |NaN |NaN |NaN |NaN

|country_Israel_ORF3a_SNP_25606 |17 |1 |Israel |17 |NaN |NaN |NaN |NaN
|NaN |NaN |NaN

|country_Norway |1093 |1 |Norway |1093 |NaN |NaN |NaN |NaN |NaN |NaN
|NaN

|country_Norway_ORF3a_SNP_25606 |52 |1 |Norway |52 |NaN |NaN |NaN |NaN
|NaN |NaN |NaN

|country_ORF3a_SNP_25606 |1173 |27 |United Kingdom |861 |NaN |NaN |NaN
|NaN |NaN |NaN |NaN

|country_Poland |336 |1 |Poland |336 |NaN |NaN |NaN |NaN |NaN |NaN |NaN

|country_Poland_ORF3a_SNP_25606 |13 |1 |Poland |13 |NaN |NaN |NaN |NaN
|NaN |NaN |NaN

|country_United Kingdom |142289 |1 |United Kingdom |142289 |NaN |NaN
|NaN |NaN |NaN |NaN |NaN

|country_United Kingdom_ORF3a_SNP_25606 |861 |1 |United Kingdom |861
|NaN |NaN |NaN |NaN |NaN |NaN |NaN

|days_ago |310464.0 |NaN |NaN |NaN |161.203173 |95.284184 |6.0 |72.0
|150.0 |261.0 |383.0

|days_ago_Denmark |21967.0 |NaN |NaN |NaN |85.491601 |70.483065 |20.0
|34.0 |62.0 |111.0 |319.0

|days_ago_Denmark_ORF3a_SNP_25606 |121.0 |NaN |NaN |NaN |70.793388
|29.332268 |20.0 |55.0 |76.0 |90.0 |118.0

|days_ago_Germany |2773.0 |NaN |NaN |NaN |216.456906 |98.031108 |20.0
|109.0 |272.0 |295.0 |375.0

|days_ago_Germany_ORF3a_SNP_25606 |30.0 |NaN |NaN |NaN |67.6 |48.550436
|27.0 |40.25 |61.5 |67.0 |303.0

|days_ago_Israel |654.0 |NaN |NaN |NaN |185.594801 |122.561005 |14.0
|18.0 |266.0 |290.0 |322.0

|days_ago_Israel_ORF3a_SNP_25606 |17.0 |NaN |NaN |NaN |15.235294
|1.521899 |14.0 |14.0 |14.0 |17.0 |17.0

|days_ago_Norway |1093.0 |NaN |NaN |NaN |117.431839 |70.1746 |11.0 |68.0
|97.0 |158.0 |319.0

|days_ago_Norway_ORF3a_SNP_25606 |52.0 |NaN |NaN |NaN |60.038462
|14.603198 |32.0 |47.75 |60.0 |68.0 |100.0

|days_ago_ORF3a_SNP_25606 |1170.0 |NaN |NaN |NaN |88.851282 |62.976594
|14.0 |56.0 |73.0 |95.0 |303.0

|days_ago_Poland |336.0 |NaN |NaN |NaN |199.181548 |89.616162 |70.0
|70.0 |245.0 |272.5 |315.0

|days_ago_Poland_ORF3a_SNP_25606 |13.0 |NaN |NaN |NaN |70.0 |0.0 |70.0
|70.0 |70.0 |70.0 |70.0

|days_ago_United Kingdom |140806.0 |NaN |NaN |NaN |131.993708 |90.680783
|7.0 |62.0 |96.0 |216.0 |349.0

|days_ago_United Kingdom_ORF3a_SNP_25606 |859.0 |NaN |NaN |NaN
|89.762515 |61.308741 |20.0 |58.0 |76.0 |95.0 |297.0

|gender |71736.0 |NaN |NaN |NaN |0.515334 |0.499768 |0.0 |0.0 |1.0 |1.0
|1.0

|gender_Denmark |9.0 |NaN |NaN |NaN |0.888889 |0.333333 |0.0 |1.0 |1.0
|1.0 |1.0

|gender_Denmark_ORF3a_SNP_25606 |0.0 |NaN |NaN |NaN |NaN |NaN |NaN |NaN
|NaN |NaN |NaN

|gender_Germany |541.0 |NaN |NaN |NaN |0.54159 |0.498728 |0.0 |0.0 |1.0
|1.0 |1.0

|gender_Germany_ORF3a_SNP_25606 |1.0 |NaN |NaN |NaN |0.0 |NaN |0.0 |0.0
|0.0 |0.0 |0.0

|gender_Israel |571.0 |NaN |NaN |NaN |0.544658 |0.498438 |0.0 |0.0 |1.0
|1.0 |1.0

|gender_Israel_ORF3a_SNP_25606 |8.0 |NaN |NaN |NaN |0.375 |0.517549 |0.0
|0.0 |0.0 |1.0 |1.0

|gender_Norway |1.0 |NaN |NaN |NaN |1.0 |NaN |1.0 |1.0 |1.0 |1.0 |1.0

|gender_Norway_ORF3a_SNP_25606 |0.0 |NaN |NaN |NaN |NaN |NaN |NaN |NaN
|NaN |NaN |NaN

|gender_ORF3a_SNP_25606 |96.0 |NaN |NaN |NaN |0.572917 |0.497251 |0.0
|0.0 |1.0 |1.0 |1.0

|gender_Poland |201.0 |NaN |NaN |NaN |0.512438 |0.501093 |0.0 |0.0 |1.0
|1.0 |1.0

|gender_Poland_ORF3a_SNP_25606 |13.0 |NaN |NaN |NaN |0.615385 |0.50637
|0.0 |0.0 |1.0 |1.0 |1.0

|gender_United Kingdom |7137.0 |NaN |NaN |NaN |0.507076 |0.499985 |0.0
|0.0 |1.0 |1.0 |1.0

|gender_United Kingdom_ORF3a_SNP_25606 |26.0 |NaN |NaN |NaN |0.884615
|0.325813 |0.0 |1.0 |1.0 |1.0 |1.0

|patient_age |70915.0 |NaN |NaN |NaN |47.862503 |21.612386 |0.0 |30.0
|46.0 |63.0 |121.0

|patient_age_Denmark |8.0 |NaN |NaN |NaN |35.875 |13.984047 |14.0 |28.5
|36.5 |46.0 |54.0

|patient_age_Denmark_ORF3a_SNP_25606 |0.0 |NaN |NaN |NaN |NaN |NaN |NaN
|NaN |NaN |NaN |NaN

|patient_age_Germany |548.0 |NaN |NaN |NaN |48.870438 |20.683822 |0.0
|31.0 |50.0 |64.0 |96.0

|patient_age_Germany_ORF3a_SNP_25606 |1.0 |NaN |NaN |NaN |45.0 |NaN
|45.0 |45.0 |45.0 |45.0 |45.0

|patient_age_Israel |441.0 |NaN |NaN |NaN |44.795918 |22.091723 |0.1
|26.0 |42.0 |61.0 |97.0

|patient_age_Israel_ORF3a_SNP_25606 |2.0 |NaN |NaN |NaN |38.5 |0.707107
|38.0 |38.25 |38.5 |38.75 |39.0

|patient_age_Norway |1.0 |NaN |NaN |NaN |40.0 |NaN |40.0 |40.0 |40.0
|40.0 |40.0

|patient_age_Norway_ORF3a_SNP_25606 |0.0 |NaN |NaN |NaN |NaN |NaN |NaN
|NaN |NaN |NaN |NaN

|patient_age_ORF3a_SNP_25606 |94.0 |NaN |NaN |NaN |41.367021 |17.093855
|6.0 |29.0 |44.0 |53.75 |92.0

|patient_age_Poland |195.0 |NaN |NaN |NaN |47.187179 |18.738353 |2.5
|33.0 |45.0 |61.0 |94.0

|patient_age_Poland_ORF3a_SNP_25606 |13.0 |NaN |NaN |NaN |48.230769
|16.659101 |22.0 |35.0 |49.0 |59.0 |84.0

|patient_age_United Kingdom |7306.0 |NaN |NaN |NaN |59.430331 |22.23934
|0.0 |43.0 |59.0 |79.0 |104.0

|patient_age_United Kingdom_ORF3a_SNP_25606 |26.0 |NaN |NaN |NaN
|45.769231 |15.1692 |18.0 |37.0 |47.0 |47.0 |92.0
|===


********************************************************************************
    *** Анализ варианта ORF3a_SNP_25720-G>T с частотой 0.36%:

The variant SNP G>T in position 25720 leads to the protein variant A110S
Всего United Kingdom загрузила 45.37% от всех записей
     77.38% данного варианта (869 записей) относится к United Kingdom
Всего USA загрузила 18.45% от всех записей
     10.33% данного варианта (116 записей) относится к USA
Всего Denmark загрузила 7.0% от всех записей
     4.19% данного варианта (47 записей) относится к Denmark
Всего Latvia загрузила 0.07% от всех записей
     3.21% данного варианта (36 записей) относится к Latvia
<Figure size 432x288 with 0 Axes>
![png](output_19_109.png)

![png](output_19_110.png)


Статистика по странам и снипу в них

[cols=",,,,,,,,,,,",options="header",]
|===
| |count |unique |top |freq |mean |std |min |25% |50% |75% |max
|country |313597 |141 |United Kingdom |142289 |NaN |NaN |NaN |NaN |NaN
|NaN |NaN

|country_Denmark |21967 |1 |Denmark |21967 |NaN |NaN |NaN |NaN |NaN |NaN
|NaN

|country_Denmark_ORF3a_SNP_25720 |47 |1 |Denmark |47 |NaN |NaN |NaN |NaN
|NaN |NaN |NaN

|country_Latvia |229 |1 |Latvia |229 |NaN |NaN |NaN |NaN |NaN |NaN |NaN

|country_Latvia_ORF3a_SNP_25720 |36 |1 |Latvia |36 |NaN |NaN |NaN |NaN
|NaN |NaN |NaN

|country_ORF3a_SNP_25720 |1123 |25 |United Kingdom |869 |NaN |NaN |NaN
|NaN |NaN |NaN |NaN

|country_USA |57853 |1 |USA |57853 |NaN |NaN |NaN |NaN |NaN |NaN |NaN

|country_USA_ORF3a_SNP_25720 |116 |1 |USA |116 |NaN |NaN |NaN |NaN |NaN
|NaN |NaN

|country_United Kingdom |142289 |1 |United Kingdom |142289 |NaN |NaN
|NaN |NaN |NaN |NaN |NaN

|country_United Kingdom_ORF3a_SNP_25720 |869 |1 |United Kingdom |869
|NaN |NaN |NaN |NaN |NaN |NaN |NaN

|days_ago |310464.0 |NaN |NaN |NaN |161.203173 |95.284184 |6.0 |72.0
|150.0 |261.0 |383.0

|days_ago_Denmark |21967.0 |NaN |NaN |NaN |85.491601 |70.483065 |20.0
|34.0 |62.0 |111.0 |319.0

|days_ago_Denmark_ORF3a_SNP_25720 |47.0 |NaN |NaN |NaN |52.170213
|22.501516 |20.0 |27.0 |62.0 |69.0 |90.0

|days_ago_Latvia |229.0 |NaN |NaN |NaN |172.366812 |65.915855 |89.0
|117.0 |158.0 |208.0 |315.0

|days_ago_Latvia_ORF3a_SNP_25720 |36.0 |NaN |NaN |NaN |117.694444
|14.188163 |89.0 |106.0 |121.0 |128.0 |139.0

|days_ago_ORF3a_SNP_25720 |1114.0 |NaN |NaN |NaN |83.016158 |51.35128
|13.0 |41.0 |73.0 |115.0 |295.0

|days_ago_USA |57801.0 |NaN |NaN |NaN |202.547222 |82.965753 |6.0 |147.0
|215.0 |277.0 |357.0

|days_ago_USA_ORF3a_SNP_25720 |116.0 |NaN |NaN |NaN |117.543103
|60.655319 |25.0 |75.0 |120.5 |130.25 |279.0

|days_ago_United Kingdom |140806.0 |NaN |NaN |NaN |131.993708 |90.680783
|7.0 |62.0 |96.0 |216.0 |349.0

|days_ago_United Kingdom_ORF3a_SNP_25720 |860.0 |NaN |NaN |NaN
|76.980233 |46.051581 |20.0 |38.0 |69.0 |107.0 |288.0

|gender |71736.0 |NaN |NaN |NaN |0.515334 |0.499768 |0.0 |0.0 |1.0 |1.0
|1.0

|gender_Denmark |9.0 |NaN |NaN |NaN |0.888889 |0.333333 |0.0 |1.0 |1.0
|1.0 |1.0

|gender_Denmark_ORF3a_SNP_25720 |0.0 |NaN |NaN |NaN |NaN |NaN |NaN |NaN
|NaN |NaN |NaN

|gender_Latvia |0.0 |NaN |NaN |NaN |NaN |NaN |NaN |NaN |NaN |NaN |NaN

|gender_Latvia_ORF3a_SNP_25720 |0.0 |NaN |NaN |NaN |NaN |NaN |NaN |NaN
|NaN |NaN |NaN

|gender_ORF3a_SNP_25720 |85.0 |NaN |NaN |NaN |0.588235 |0.495074 |0.0
|0.0 |1.0 |1.0 |1.0

|gender_USA |11839.0 |NaN |NaN |NaN |0.509925 |0.499923 |0.0 |0.0 |1.0
|1.0 |1.0

|gender_USA_ORF3a_SNP_25720 |27.0 |NaN |NaN |NaN |0.740741 |0.446576
|0.0 |0.5 |1.0 |1.0 |1.0

|gender_United Kingdom |7137.0 |NaN |NaN |NaN |0.507076 |0.499985 |0.0
|0.0 |1.0 |1.0 |1.0

|gender_United Kingdom_ORF3a_SNP_25720 |21.0 |NaN |NaN |NaN |0.52381
|0.511766 |0.0 |0.0 |1.0 |1.0 |1.0

|patient_age |70915.0 |NaN |NaN |NaN |47.862503 |21.612386 |0.0 |30.0
|46.0 |63.0 |121.0

|patient_age_Denmark |8.0 |NaN |NaN |NaN |35.875 |13.984047 |14.0 |28.5
|36.5 |46.0 |54.0

|patient_age_Denmark_ORF3a_SNP_25720 |0.0 |NaN |NaN |NaN |NaN |NaN |NaN
|NaN |NaN |NaN |NaN

|patient_age_Latvia |0.0 |NaN |NaN |NaN |NaN |NaN |NaN |NaN |NaN |NaN
|NaN

|patient_age_Latvia_ORF3a_SNP_25720 |0.0 |NaN |NaN |NaN |NaN |NaN |NaN
|NaN |NaN |NaN |NaN

|patient_age_ORF3a_SNP_25720 |80.0 |NaN |NaN |NaN |46.55625 |23.56851
|1.0 |28.0 |43.0 |66.75 |94.0

|patient_age_USA |11373.0 |NaN |NaN |NaN |48.44669 |20.587555 |0.0 |32.0
|48.0 |63.0 |121.0

|patient_age_USA_ORF3a_SNP_25720 |24.0 |NaN |NaN |NaN |32.416667
|17.490163 |1.0 |22.75 |29.0 |38.5 |83.0

|patient_age_United Kingdom |7306.0 |NaN |NaN |NaN |59.430331 |22.23934
|0.0 |43.0 |59.0 |79.0 |104.0

|patient_age_United Kingdom_ORF3a_SNP_25720 |22.0 |NaN |NaN |NaN
|71.454545 |17.404781 |28.0 |66.75 |75.5 |83.75 |94.0
|===


********************************************************************************
    *** Анализ варианта ORF3a_SNP_25881-A>T с частотой 0.35%:

The variant SNP A>T in position 25881 leads to the protein variant V163V
Всего United Kingdom загрузила 45.37% от всех записей
     87.68% данного варианта (954 записей) относится к United Kingdom
Всего Ireland загрузила 0.45% от всех записей
     11.95% данного варианта (130 записей) относится к Ireland
<Figure size 432x288 with 0 Axes>
![png](output_19_115.png)

![png](output_19_116.png)


Статистика по странам и снипу в них

[cols=",,,,,,,,,,,",options="header",]
|===
| |count |unique |top |freq |mean |std |min |25% |50% |75% |max
|country |313597 |141 |United Kingdom |142289 |NaN |NaN |NaN |NaN |NaN
|NaN |NaN

|country_Ireland |1422 |1 |Ireland |1422 |NaN |NaN |NaN |NaN |NaN |NaN
|NaN

|country_Ireland_ORF3a_SNP_25881 |130 |1 |Ireland |130 |NaN |NaN |NaN
|NaN |NaN |NaN |NaN

|country_ORF3a_SNP_25881 |1088 |6 |United Kingdom |954 |NaN |NaN |NaN
|NaN |NaN |NaN |NaN

|country_United Kingdom |142289 |1 |United Kingdom |142289 |NaN |NaN
|NaN |NaN |NaN |NaN |NaN

|country_United Kingdom_ORF3a_SNP_25881 |954 |1 |United Kingdom |954
|NaN |NaN |NaN |NaN |NaN |NaN |NaN

|days_ago |310464.0 |NaN |NaN |NaN |161.203173 |95.284184 |6.0 |72.0
|150.0 |261.0 |383.0

|days_ago_Ireland |1422.0 |NaN |NaN |NaN |169.16315 |88.052005 |14.0
|96.0 |150.0 |268.0 |314.0

|days_ago_Ireland_ORF3a_SNP_25881 |130.0 |NaN |NaN |NaN |78.030769
|24.848358 |38.0 |56.25 |84.0 |97.0 |146.0

|days_ago_ORF3a_SNP_25881 |1081.0 |NaN |NaN |NaN |69.699352 |24.250607
|16.0 |54.0 |70.0 |87.0 |310.0

|days_ago_United Kingdom |140806.0 |NaN |NaN |NaN |131.993708 |90.680783
|7.0 |62.0 |96.0 |216.0 |349.0

|days_ago_United Kingdom_ORF3a_SNP_25881 |947.0 |NaN |NaN |NaN
|68.375924 |22.618823 |19.0 |54.0 |70.0 |85.0 |125.0

|gender |71736.0 |NaN |NaN |NaN |0.515334 |0.499768 |0.0 |0.0 |1.0 |1.0
|1.0

|gender_Ireland |1295.0 |NaN |NaN |NaN |0.481081 |0.499835 |0.0 |0.0
|0.0 |1.0 |1.0

|gender_Ireland_ORF3a_SNP_25881 |130.0 |NaN |NaN |NaN |0.392308
|0.490153 |0.0 |0.0 |0.0 |1.0 |1.0

|gender_ORF3a_SNP_25881 |197.0 |NaN |NaN |NaN |0.467005 |0.500181 |0.0
|0.0 |0.0 |1.0 |1.0

|gender_United Kingdom |7137.0 |NaN |NaN |NaN |0.507076 |0.499985 |0.0
|0.0 |1.0 |1.0 |1.0

|gender_United Kingdom_ORF3a_SNP_25881 |66.0 |NaN |NaN |NaN |0.606061
|0.492366 |0.0 |0.0 |1.0 |1.0 |1.0

|patient_age |70915.0 |NaN |NaN |NaN |47.862503 |21.612386 |0.0 |30.0
|46.0 |63.0 |121.0

|patient_age_Ireland |1181.0 |NaN |NaN |NaN |51.412362 |22.095913 |2.0
|34.5 |45.5 |67.0 |95.5

|patient_age_Ireland_ORF3a_SNP_25881 |113.0 |NaN |NaN |NaN |47.699115
|23.484183 |15.5 |25.5 |45.5 |65.5 |89.0

|patient_age_ORF3a_SNP_25881 |182.0 |NaN |NaN |NaN |47.956044 |21.520471
|15.5 |29.0 |45.5 |63.0 |93.0

|patient_age_United Kingdom |7306.0 |NaN |NaN |NaN |59.430331 |22.23934
|0.0 |43.0 |59.0 |79.0 |104.0

|patient_age_United Kingdom_ORF3a_SNP_25881 |68.0 |NaN |NaN |NaN
|48.117647 |18.006242 |25.0 |32.0 |50.0 |63.0 |93.0
|===


********************************************************************************
    *** Анализ варианта ORF3a_SNP_25878-T>C с частотой 0.35%:

The variant SNP T>C in position 25878 leads to the protein variant S162S
Всего United Kingdom загрузила 45.37% от всех записей
     87.41% данного варианта (951 записей) относится к United Kingdom
Всего Ireland загрузила 0.45% от всех записей
     11.95% данного варианта (130 записей) относится к Ireland
<Figure size 432x288 with 0 Axes>
![png](output_19_121.png)

![png](output_19_122.png)


Статистика по странам и снипу в них

[cols=",,,,,,,,,,,",options="header",]
|===
| |count |unique |top |freq |mean |std |min |25% |50% |75% |max
|country |313597 |141 |United Kingdom |142289 |NaN |NaN |NaN |NaN |NaN
|NaN |NaN

|country_Ireland |1422 |1 |Ireland |1422 |NaN |NaN |NaN |NaN |NaN |NaN
|NaN

|country_Ireland_ORF3a_SNP_25878 |130 |1 |Ireland |130 |NaN |NaN |NaN
|NaN |NaN |NaN |NaN

|country_ORF3a_SNP_25878 |1088 |6 |United Kingdom |951 |NaN |NaN |NaN
|NaN |NaN |NaN |NaN

|country_United Kingdom |142289 |1 |United Kingdom |142289 |NaN |NaN
|NaN |NaN |NaN |NaN |NaN

|country_United Kingdom_ORF3a_SNP_25878 |951 |1 |United Kingdom |951
|NaN |NaN |NaN |NaN |NaN |NaN |NaN

|days_ago |310464.0 |NaN |NaN |NaN |161.203173 |95.284184 |6.0 |72.0
|150.0 |261.0 |383.0

|days_ago_Ireland |1422.0 |NaN |NaN |NaN |169.16315 |88.052005 |14.0
|96.0 |150.0 |268.0 |314.0

|days_ago_Ireland_ORF3a_SNP_25878 |130.0 |NaN |NaN |NaN |78.030769
|24.848358 |38.0 |56.25 |84.0 |97.0 |146.0

|days_ago_ORF3a_SNP_25878 |1081.0 |NaN |NaN |NaN |69.927845 |24.596943
|16.0 |54.0 |70.0 |87.0 |293.0

|days_ago_United Kingdom |140806.0 |NaN |NaN |NaN |131.993708 |90.680783
|7.0 |62.0 |96.0 |216.0 |349.0

|days_ago_United Kingdom_ORF3a_SNP_25878 |944.0 |NaN |NaN |NaN
|68.353814 |22.650599 |19.0 |53.75 |70.0 |85.25 |125.0

|gender |71736.0 |NaN |NaN |NaN |0.515334 |0.499768 |0.0 |0.0 |1.0 |1.0
|1.0

|gender_Ireland |1295.0 |NaN |NaN |NaN |0.481081 |0.499835 |0.0 |0.0
|0.0 |1.0 |1.0

|gender_Ireland_ORF3a_SNP_25878 |130.0 |NaN |NaN |NaN |0.392308
|0.490153 |0.0 |0.0 |0.0 |1.0 |1.0

|gender_ORF3a_SNP_25878 |199.0 |NaN |NaN |NaN |0.457286 |0.499429 |0.0
|0.0 |0.0 |1.0 |1.0

|gender_United Kingdom |7137.0 |NaN |NaN |NaN |0.507076 |0.499985 |0.0
|0.0 |1.0 |1.0 |1.0

|gender_United Kingdom_ORF3a_SNP_25878 |66.0 |NaN |NaN |NaN |0.606061
|0.492366 |0.0 |0.0 |1.0 |1.0 |1.0

|patient_age |70915.0 |NaN |NaN |NaN |47.862503 |21.612386 |0.0 |30.0
|46.0 |63.0 |121.0

|patient_age_Ireland |1181.0 |NaN |NaN |NaN |51.412362 |22.095913 |2.0
|34.5 |45.5 |67.0 |95.5

|patient_age_Ireland_ORF3a_SNP_25878 |113.0 |NaN |NaN |NaN |47.699115
|23.484183 |15.5 |25.5 |45.5 |65.5 |89.0

|patient_age_ORF3a_SNP_25878 |184.0 |NaN |NaN |NaN |47.907609 |21.512029
|15.5 |29.0 |45.5 |63.0 |93.0

|patient_age_United Kingdom |7306.0 |NaN |NaN |NaN |59.430331 |22.23934
|0.0 |43.0 |59.0 |79.0 |104.0

|patient_age_United Kingdom_ORF3a_SNP_25878 |68.0 |NaN |NaN |NaN
|48.117647 |18.006242 |25.0 |32.0 |50.0 |63.0 |93.0
|===


********************************************************************************
    *** Анализ варианта ORF3a_SNP_25879-G>A с частотой 0.35%:

The variant SNP G>A in position 25879 leads to the protein variant V163I
Всего United Kingdom загрузила 45.37% от всех записей
     87.58% данного варианта (952 записей) относится к United Kingdom
Всего Ireland загрузила 0.45% от всех записей
     11.96% данного варианта (130 записей) относится к Ireland
<Figure size 432x288 with 0 Axes>
![png](output_19_127.png)

![png](output_19_128.png)


Статистика по странам и снипу в них

[cols=",,,,,,,,,,,",options="header",]
|===
| |count |unique |top |freq |mean |std |min |25% |50% |75% |max
|country |313597 |141 |United Kingdom |142289 |NaN |NaN |NaN |NaN |NaN
|NaN |NaN

|country_Ireland |1422 |1 |Ireland |1422 |NaN |NaN |NaN |NaN |NaN |NaN
|NaN

|country_Ireland_ORF3a_SNP_25879 |130 |1 |Ireland |130 |NaN |NaN |NaN
|NaN |NaN |NaN |NaN

|country_ORF3a_SNP_25879 |1087 |6 |United Kingdom |952 |NaN |NaN |NaN
|NaN |NaN |NaN |NaN

|country_United Kingdom |142289 |1 |United Kingdom |142289 |NaN |NaN
|NaN |NaN |NaN |NaN |NaN

|country_United Kingdom_ORF3a_SNP_25879 |952 |1 |United Kingdom |952
|NaN |NaN |NaN |NaN |NaN |NaN |NaN

|days_ago |310464.0 |NaN |NaN |NaN |161.203173 |95.284184 |6.0 |72.0
|150.0 |261.0 |383.0

|days_ago_Ireland |1422.0 |NaN |NaN |NaN |169.16315 |88.052005 |14.0
|96.0 |150.0 |268.0 |314.0

|days_ago_Ireland_ORF3a_SNP_25879 |130.0 |NaN |NaN |NaN |78.030769
|24.848358 |38.0 |56.25 |84.0 |97.0 |146.0

|days_ago_ORF3a_SNP_25879 |1080.0 |NaN |NaN |NaN |69.855556 |24.934715
|16.0 |54.0 |70.0 |87.0 |286.0

|days_ago_United Kingdom |140806.0 |NaN |NaN |NaN |131.993708 |90.680783
|7.0 |62.0 |96.0 |216.0 |349.0

|days_ago_United Kingdom_ORF3a_SNP_25879 |945.0 |NaN |NaN |NaN
|68.348148 |22.639269 |19.0 |54.0 |70.0 |85.0 |125.0

|gender |71736.0 |NaN |NaN |NaN |0.515334 |0.499768 |0.0 |0.0 |1.0 |1.0
|1.0

|gender_Ireland |1295.0 |NaN |NaN |NaN |0.481081 |0.499835 |0.0 |0.0
|0.0 |1.0 |1.0

|gender_Ireland_ORF3a_SNP_25879 |130.0 |NaN |NaN |NaN |0.392308
|0.490153 |0.0 |0.0 |0.0 |1.0 |1.0

|gender_ORF3a_SNP_25879 |198.0 |NaN |NaN |NaN |0.469697 |0.500346 |0.0
|0.0 |0.0 |1.0 |1.0

|gender_United Kingdom |7137.0 |NaN |NaN |NaN |0.507076 |0.499985 |0.0
|0.0 |1.0 |1.0 |1.0

|gender_United Kingdom_ORF3a_SNP_25879 |66.0 |NaN |NaN |NaN |0.606061
|0.492366 |0.0 |0.0 |1.0 |1.0 |1.0

|patient_age |70915.0 |NaN |NaN |NaN |47.862503 |21.612386 |0.0 |30.0
|46.0 |63.0 |121.0

|patient_age_Ireland |1181.0 |NaN |NaN |NaN |51.412362 |22.095913 |2.0
|34.5 |45.5 |67.0 |95.5

|patient_age_Ireland_ORF3a_SNP_25879 |113.0 |NaN |NaN |NaN |47.699115
|23.484183 |15.5 |25.5 |45.5 |65.5 |89.0

|patient_age_ORF3a_SNP_25879 |183.0 |NaN |NaN |NaN |47.765027 |21.437091
|15.5 |29.0 |45.5 |63.0 |93.0

|patient_age_United Kingdom |7306.0 |NaN |NaN |NaN |59.430331 |22.23934
|0.0 |43.0 |59.0 |79.0 |104.0

|patient_age_United Kingdom_ORF3a_SNP_25879 |68.0 |NaN |NaN |NaN
|48.117647 |18.006242 |25.0 |32.0 |50.0 |63.0 |93.0
|===


********************************************************************************
    *** Анализ варианта ORF3a_SNP_25437-G>T с частотой 0.34%:

The variant SNP G>T in position 25437 leads to the protein variant L15F
Всего United Kingdom загрузила 45.37% от всех записей
     76.33% данного варианта (806 записей) относится к United Kingdom
Всего USA загрузила 18.45% от всех записей
     14.2% данного варианта (150 записей) относится к USA
Всего Denmark загрузила 7.0% от всех записей
     2.84% данного варианта (30 записей) относится к Denmark
<Figure size 432x288 with 0 Axes>
![png](output_19_133.png)

![png](output_19_134.png)


Статистика по странам и снипу в них

[cols=",,,,,,,,,,,",options="header",]
|===
| |count |unique |top |freq |mean |std |min |25% |50% |75% |max
|country |313597 |141 |United Kingdom |142289 |NaN |NaN |NaN |NaN |NaN
|NaN |NaN

|country_Denmark |21967 |1 |Denmark |21967 |NaN |NaN |NaN |NaN |NaN |NaN
|NaN

|country_Denmark_ORF3a_SNP_25437 |30 |1 |Denmark |30 |NaN |NaN |NaN |NaN
|NaN |NaN |NaN

|country_ORF3a_SNP_25437 |1056 |24 |United Kingdom |806 |NaN |NaN |NaN
|NaN |NaN |NaN |NaN

|country_USA |57853 |1 |USA |57853 |NaN |NaN |NaN |NaN |NaN |NaN |NaN

|country_USA_ORF3a_SNP_25437 |150 |1 |USA |150 |NaN |NaN |NaN |NaN |NaN
|NaN |NaN

|country_United Kingdom |142289 |1 |United Kingdom |142289 |NaN |NaN
|NaN |NaN |NaN |NaN |NaN

|country_United Kingdom_ORF3a_SNP_25437 |806 |1 |United Kingdom |806
|NaN |NaN |NaN |NaN |NaN |NaN |NaN

|days_ago |310464.0 |NaN |NaN |NaN |161.203173 |95.284184 |6.0 |72.0
|150.0 |261.0 |383.0

|days_ago_Denmark |21967.0 |NaN |NaN |NaN |85.491601 |70.483065 |20.0
|34.0 |62.0 |111.0 |319.0

|days_ago_Denmark_ORF3a_SNP_25437 |30.0 |NaN |NaN |NaN |51.733333
|17.413695 |27.0 |41.0 |48.0 |55.0 |125.0

|days_ago_ORF3a_SNP_25437 |1050.0 |NaN |NaN |NaN |63.370476 |70.77841
|13.0 |24.0 |31.0 |55.0 |315.0

|days_ago_USA |57801.0 |NaN |NaN |NaN |202.547222 |82.965753 |6.0 |147.0
|215.0 |277.0 |357.0

|days_ago_USA_ORF3a_SNP_25437 |150.0 |NaN |NaN |NaN |191.44 |60.175189
|21.0 |165.0 |187.0 |234.0 |300.0

|days_ago_United Kingdom |140806.0 |NaN |NaN |NaN |131.993708 |90.680783
|7.0 |62.0 |96.0 |216.0 |349.0

|days_ago_United Kingdom_ORF3a_SNP_25437 |801.0 |NaN |NaN |NaN
|34.423221 |25.223241 |15.0 |24.0 |27.0 |33.0 |296.0

|gender |71736.0 |NaN |NaN |NaN |0.515334 |0.499768 |0.0 |0.0 |1.0 |1.0
|1.0

|gender_Denmark |9.0 |NaN |NaN |NaN |0.888889 |0.333333 |0.0 |1.0 |1.0
|1.0 |1.0

|gender_Denmark_ORF3a_SNP_25437 |0.0 |NaN |NaN |NaN |NaN |NaN |NaN |NaN
|NaN |NaN |NaN

|gender_ORF3a_SNP_25437 |95.0 |NaN |NaN |NaN |0.442105 |0.499272 |0.0
|0.0 |0.0 |1.0 |1.0

|gender_USA |11839.0 |NaN |NaN |NaN |0.509925 |0.499923 |0.0 |0.0 |1.0
|1.0 |1.0

|gender_USA_ORF3a_SNP_25437 |36.0 |NaN |NaN |NaN |0.555556 |0.503953
|0.0 |0.0 |1.0 |1.0 |1.0

|gender_United Kingdom |7137.0 |NaN |NaN |NaN |0.507076 |0.499985 |0.0
|0.0 |1.0 |1.0 |1.0

|gender_United Kingdom_ORF3a_SNP_25437 |15.0 |NaN |NaN |NaN |0.266667
|0.457738 |0.0 |0.0 |0.0 |0.5 |1.0

|patient_age |70915.0 |NaN |NaN |NaN |47.862503 |21.612386 |0.0 |30.0
|46.0 |63.0 |121.0

|patient_age_Denmark |8.0 |NaN |NaN |NaN |35.875 |13.984047 |14.0 |28.5
|36.5 |46.0 |54.0

|patient_age_Denmark_ORF3a_SNP_25437 |0.0 |NaN |NaN |NaN |NaN |NaN |NaN
|NaN |NaN |NaN |NaN

|patient_age_ORF3a_SNP_25437 |83.0 |NaN |NaN |NaN |44.963855 |18.502601
|6.0 |29.0 |46.0 |60.0 |91.0

|patient_age_USA |11373.0 |NaN |NaN |NaN |48.44669 |20.587555 |0.0 |32.0
|48.0 |63.0 |121.0

|patient_age_USA_ORF3a_SNP_25437 |26.0 |NaN |NaN |NaN |45.692308
|19.859042 |17.0 |28.25 |47.5 |57.25 |91.0

|patient_age_United Kingdom |7306.0 |NaN |NaN |NaN |59.430331 |22.23934
|0.0 |43.0 |59.0 |79.0 |104.0

|patient_age_United Kingdom_ORF3a_SNP_25437 |15.0 |NaN |NaN |NaN
|43.933333 |17.052301 |18.0 |30.0 |46.0 |60.5 |67.0
|===


********************************************************************************
    *** Анализ варианта ORF3a_SNP_25936-C>T с частотой 0.31%:

The variant SNP C>T in position 25936 leads to the protein variant H182Y
Всего Denmark загрузила 7.0% от всех записей
     88.92% данного варианта (867 записей) относится к Denmark
Всего United Kingdom загрузила 45.37% от всех записей
     4.1% данного варианта (40 записей) относится к United Kingdom
Всего Netherlands загрузила 1.4% от всех записей
     2.97% данного варианта (29 записей) относится к Netherlands
Всего USA загрузила 18.45% от всех записей
     1.03% данного варианта (10 записей) относится к USA
<Figure size 432x288 with 0 Axes>
![png](output_19_139.png)

![png](output_19_140.png)


Статистика по странам и снипу в них

[cols=",,,,,,,,,,,",options="header",]
|===
| |count |unique |top |freq |mean |std |min |25% |50% |75% |max
|country |313597 |141 |United Kingdom |142289 |NaN |NaN |NaN |NaN |NaN
|NaN |NaN

|country_Denmark |21967 |1 |Denmark |21967 |NaN |NaN |NaN |NaN |NaN |NaN
|NaN

|country_Denmark_ORF3a_SNP_25936 |867 |1 |Denmark |867 |NaN |NaN |NaN
|NaN |NaN |NaN |NaN

|country_Netherlands |4382 |1 |Netherlands |4382 |NaN |NaN |NaN |NaN
|NaN |NaN |NaN

|country_Netherlands_ORF3a_SNP_25936 |29 |1 |Netherlands |29 |NaN |NaN
|NaN |NaN |NaN |NaN |NaN

|country_ORF3a_SNP_25936 |975 |18 |Denmark |867 |NaN |NaN |NaN |NaN |NaN
|NaN |NaN

|country_USA |57853 |1 |USA |57853 |NaN |NaN |NaN |NaN |NaN |NaN |NaN

|country_USA_ORF3a_SNP_25936 |10 |1 |USA |10 |NaN |NaN |NaN |NaN |NaN
|NaN |NaN

|country_United Kingdom |142289 |1 |United Kingdom |142289 |NaN |NaN
|NaN |NaN |NaN |NaN |NaN

|country_United Kingdom_ORF3a_SNP_25936 |40 |1 |United Kingdom |40 |NaN
|NaN |NaN |NaN |NaN |NaN |NaN

|days_ago |310464.0 |NaN |NaN |NaN |161.203173 |95.284184 |6.0 |72.0
|150.0 |261.0 |383.0

|days_ago_Denmark |21967.0 |NaN |NaN |NaN |85.491601 |70.483065 |20.0
|34.0 |62.0 |111.0 |319.0

|days_ago_Denmark_ORF3a_SNP_25936 |867.0 |NaN |NaN |NaN |89.208766
|52.149869 |27.0 |55.0 |69.0 |97.0 |265.0

|days_ago_Netherlands |4009.0 |NaN |NaN |NaN |176.76902 |102.212496
|11.0 |73.0 |193.0 |280.0 |321.0

|days_ago_Netherlands_ORF3a_SNP_25936 |13.0 |NaN |NaN |NaN |112.615385
|47.274973 |64.0 |88.0 |89.0 |101.0 |209.0

|days_ago_ORF3a_SNP_25936 |959.0 |NaN |NaN |NaN |91.491137 |55.508897
|27.0 |55.0 |69.0 |97.0 |305.0

|days_ago_USA |57801.0 |NaN |NaN |NaN |202.547222 |82.965753 |6.0 |147.0
|215.0 |277.0 |357.0

|days_ago_USA_ORF3a_SNP_25936 |10.0 |NaN |NaN |NaN |120.4 |68.7139 |31.0
|99.0 |104.0 |146.75 |275.0

|days_ago_United Kingdom |140806.0 |NaN |NaN |NaN |131.993708 |90.680783
|7.0 |62.0 |96.0 |216.0 |349.0

|days_ago_United Kingdom_ORF3a_SNP_25936 |40.0 |NaN |NaN |NaN |111.55
|90.093669 |30.0 |43.25 |75.0 |213.0 |286.0

|gender |71736.0 |NaN |NaN |NaN |0.515334 |0.499768 |0.0 |0.0 |1.0 |1.0
|1.0

|gender_Denmark |9.0 |NaN |NaN |NaN |0.888889 |0.333333 |0.0 |1.0 |1.0
|1.0 |1.0

|gender_Denmark_ORF3a_SNP_25936 |0.0 |NaN |NaN |NaN |NaN |NaN |NaN |NaN
|NaN |NaN |NaN

|gender_Netherlands |160.0 |NaN |NaN |NaN |0.54375 |0.499646 |0.0 |0.0
|1.0 |1.0 |1.0

|gender_Netherlands_ORF3a_SNP_25936 |0.0 |NaN |NaN |NaN |NaN |NaN |NaN
|NaN |NaN |NaN |NaN

|gender_ORF3a_SNP_25936 |22.0 |NaN |NaN |NaN |0.590909 |0.503236 |0.0
|0.0 |1.0 |1.0 |1.0

|gender_USA |11839.0 |NaN |NaN |NaN |0.509925 |0.499923 |0.0 |0.0 |1.0
|1.0 |1.0

|gender_USA_ORF3a_SNP_25936 |2.0 |NaN |NaN |NaN |0.5 |0.707107 |0.0
|0.25 |0.5 |0.75 |1.0

|gender_United Kingdom |7137.0 |NaN |NaN |NaN |0.507076 |0.499985 |0.0
|0.0 |1.0 |1.0 |1.0

|gender_United Kingdom_ORF3a_SNP_25936 |0.0 |NaN |NaN |NaN |NaN |NaN
|NaN |NaN |NaN |NaN |NaN

|patient_age |70915.0 |NaN |NaN |NaN |47.862503 |21.612386 |0.0 |30.0
|46.0 |63.0 |121.0

|patient_age_Denmark |8.0 |NaN |NaN |NaN |35.875 |13.984047 |14.0 |28.5
|36.5 |46.0 |54.0

|patient_age_Denmark_ORF3a_SNP_25936 |0.0 |NaN |NaN |NaN |NaN |NaN |NaN
|NaN |NaN |NaN |NaN

|patient_age_Netherlands |531.0 |NaN |NaN |NaN |48.497552 |22.732422
|1.0 |30.0 |48.3 |64.0 |98.5

|patient_age_Netherlands_ORF3a_SNP_25936 |0.0 |NaN |NaN |NaN |NaN |NaN
|NaN |NaN |NaN |NaN |NaN

|patient_age_ORF3a_SNP_25936 |21.0 |NaN |NaN |NaN |43.704762 |22.386837
|0.8 |29.0 |40.0 |62.0 |91.0

|patient_age_USA |11373.0 |NaN |NaN |NaN |48.44669 |20.587555 |0.0 |32.0
|48.0 |63.0 |121.0

|patient_age_USA_ORF3a_SNP_25936 |2.0 |NaN |NaN |NaN |48.0 |4.242641
|45.0 |46.5 |48.0 |49.5 |51.0

|patient_age_United Kingdom |7306.0 |NaN |NaN |NaN |59.430331 |22.23934
|0.0 |43.0 |59.0 |79.0 |104.0

|patient_age_United Kingdom_ORF3a_SNP_25936 |0.0 |NaN |NaN |NaN |NaN
|NaN |NaN |NaN |NaN |NaN |NaN
|===


********************************************************************************
    *** Анализ варианта ORF3a_SNP_25947-G>T с частотой 0.31%:

The variant SNP G>T in position 25947 leads to the protein variant Q185H
Всего United Kingdom загрузила 45.37% от всех записей
     71.25% данного варианта (684 записей) относится к United Kingdom
Всего USA загрузила 18.45% от всех записей
     8.65% данного варианта (83 записей) относится к USA
Всего Canada загрузила 1.35% от всех записей
     8.02% данного варианта (77 записей) относится к Canada
Всего Switzerland загрузила 1.53% от всех записей
     2.92% данного варианта (28 записей) относится к Switzerland
Всего Denmark загрузила 7.0% от всех записей
     1.77% данного варианта (17 записей) относится к Denmark
Всего France загрузила 0.93% от всех записей
     1.15% данного варианта (11 записей) относится к France
Всего Norway загрузила 0.35% от всех записей
     1.04% данного варианта (10 записей) относится к Norway
<Figure size 432x288 with 0 Axes>
![png](output_19_145.png)

![png](output_19_146.png)


Статистика по странам и снипу в них

[cols=",,,,,,,,,,,",options="header",]
|===
| |count |unique |top |freq |mean |std |min |25% |50% |75% |max
|country |313597 |141 |United Kingdom |142289 |NaN |NaN |NaN |NaN |NaN
|NaN |NaN

|country_Canada |4240 |1 |Canada |4240 |NaN |NaN |NaN |NaN |NaN |NaN
|NaN

|country_Canada_ORF3a_SNP_25947 |77 |1 |Canada |77 |NaN |NaN |NaN |NaN
|NaN |NaN |NaN

|country_Denmark |21967 |1 |Denmark |21967 |NaN |NaN |NaN |NaN |NaN |NaN
|NaN

|country_Denmark_ORF3a_SNP_25947 |17 |1 |Denmark |17 |NaN |NaN |NaN |NaN
|NaN |NaN |NaN

|country_France |2909 |1 |France |2909 |NaN |NaN |NaN |NaN |NaN |NaN
|NaN

|country_France_ORF3a_SNP_25947 |11 |1 |France |11 |NaN |NaN |NaN |NaN
|NaN |NaN |NaN

|country_Norway |1093 |1 |Norway |1093 |NaN |NaN |NaN |NaN |NaN |NaN
|NaN

|country_Norway_ORF3a_SNP_25947 |10 |1 |Norway |10 |NaN |NaN |NaN |NaN
|NaN |NaN |NaN

|country_ORF3a_SNP_25947 |960 |29 |United Kingdom |684 |NaN |NaN |NaN
|NaN |NaN |NaN |NaN

|country_Switzerland |4806 |1 |Switzerland |4806 |NaN |NaN |NaN |NaN
|NaN |NaN |NaN

|country_Switzerland_ORF3a_SNP_25947 |28 |1 |Switzerland |28 |NaN |NaN
|NaN |NaN |NaN |NaN |NaN

|country_USA |57853 |1 |USA |57853 |NaN |NaN |NaN |NaN |NaN |NaN |NaN

|country_USA_ORF3a_SNP_25947 |83 |1 |USA |83 |NaN |NaN |NaN |NaN |NaN
|NaN |NaN

|country_United Kingdom |142289 |1 |United Kingdom |142289 |NaN |NaN
|NaN |NaN |NaN |NaN |NaN

|country_United Kingdom_ORF3a_SNP_25947 |684 |1 |United Kingdom |684
|NaN |NaN |NaN |NaN |NaN |NaN |NaN

|days_ago |310464.0 |NaN |NaN |NaN |161.203173 |95.284184 |6.0 |72.0
|150.0 |261.0 |383.0

|days_ago_Canada |4159.0 |NaN |NaN |NaN |230.335658 |88.140023 |20.0
|160.0 |281.0 |292.0 |353.0

|days_ago_Canada_ORF3a_SNP_25947 |77.0 |NaN |NaN |NaN |284.064935
|40.508393 |70.0 |291.0 |293.0 |295.0 |304.0

|days_ago_Denmark |21967.0 |NaN |NaN |NaN |85.491601 |70.483065 |20.0
|34.0 |62.0 |111.0 |319.0

|days_ago_Denmark_ORF3a_SNP_25947 |17.0 |NaN |NaN |NaN |84.235294
|26.9108 |27.0 |62.0 |83.0 |111.0 |111.0

|days_ago_France |2909.0 |NaN |NaN |NaN |214.613613 |93.560898 |13.0
|130.0 |270.0 |292.0 |353.0

|days_ago_France_ORF3a_SNP_25947 |11.0 |NaN |NaN |NaN |265.363636
|86.585533 |57.0 |293.5 |302.0 |306.0 |314.0

|days_ago_Norway |1093.0 |NaN |NaN |NaN |117.431839 |70.1746 |11.0 |68.0
|97.0 |158.0 |319.0

|days_ago_Norway_ORF3a_SNP_25947 |10.0 |NaN |NaN |NaN |99.2 |11.754904
|86.0 |91.25 |97.5 |103.0 |128.0

|days_ago_ORF3a_SNP_25947 |950.0 |NaN |NaN |NaN |132.593684 |90.182131
|14.0 |69.0 |97.0 |209.0 |346.0

|days_ago_Switzerland |4806.0 |NaN |NaN |NaN |151.260508 |107.010935
|12.0 |52.0 |125.0 |284.0 |321.0

|days_ago_Switzerland_ORF3a_SNP_25947 |28.0 |NaN |NaN |NaN |32.214286
|30.224294 |17.0 |18.75 |24.0 |25.0 |132.0

|days_ago_USA |57801.0 |NaN |NaN |NaN |202.547222 |82.965753 |6.0 |147.0
|215.0 |277.0 |357.0

|days_ago_USA_ORF3a_SNP_25947 |82.0 |NaN |NaN |NaN |96.609756 |60.440718
|21.0 |31.75 |112.5 |128.75 |293.0

|days_ago_United Kingdom |140806.0 |NaN |NaN |NaN |131.993708 |90.680783
|7.0 |62.0 |96.0 |216.0 |349.0

|days_ago_United Kingdom_ORF3a_SNP_25947 |675.0 |NaN |NaN |NaN
|124.545185 |81.050533 |23.0 |69.0 |92.0 |140.5 |299.0

|gender |71736.0 |NaN |NaN |NaN |0.515334 |0.499768 |0.0 |0.0 |1.0 |1.0
|1.0

|gender_Canada |1952.0 |NaN |NaN |NaN |0.492828 |0.500077 |0.0 |0.0 |0.0
|1.0 |1.0

|gender_Canada_ORF3a_SNP_25947 |70.0 |NaN |NaN |NaN |0.385714 |0.490278
|0.0 |0.0 |0.0 |1.0 |1.0

|gender_Denmark |9.0 |NaN |NaN |NaN |0.888889 |0.333333 |0.0 |1.0 |1.0
|1.0 |1.0

|gender_Denmark_ORF3a_SNP_25947 |0.0 |NaN |NaN |NaN |NaN |NaN |NaN |NaN
|NaN |NaN |NaN

|gender_France |1679.0 |NaN |NaN |NaN |0.470518 |0.499279 |0.0 |0.0 |0.0
|1.0 |1.0

|gender_France_ORF3a_SNP_25947 |11.0 |NaN |NaN |NaN |0.272727 |0.467099
|0.0 |0.0 |0.0 |0.5 |1.0

|gender_Norway |1.0 |NaN |NaN |NaN |1.0 |NaN |1.0 |1.0 |1.0 |1.0 |1.0

|gender_Norway_ORF3a_SNP_25947 |0.0 |NaN |NaN |NaN |NaN |NaN |NaN |NaN
|NaN |NaN |NaN

|gender_ORF3a_SNP_25947 |140.0 |NaN |NaN |NaN |0.392857 |0.490139 |0.0
|0.0 |0.0 |1.0 |1.0

|gender_Switzerland |983.0 |NaN |NaN |NaN |0.504578 |0.500234 |0.0 |0.0
|1.0 |1.0 |1.0

|gender_Switzerland_ORF3a_SNP_25947 |3.0 |NaN |NaN |NaN |0.666667
|0.57735 |0.0 |0.5 |1.0 |1.0 |1.0

|gender_USA |11839.0 |NaN |NaN |NaN |0.509925 |0.499923 |0.0 |0.0 |1.0
|1.0 |1.0

|gender_USA_ORF3a_SNP_25947 |10.0 |NaN |NaN |NaN |0.4 |0.516398 |0.0
|0.0 |0.0 |1.0 |1.0

|gender_United Kingdom |7137.0 |NaN |NaN |NaN |0.507076 |0.499985 |0.0
|0.0 |1.0 |1.0 |1.0

|gender_United Kingdom_ORF3a_SNP_25947 |16.0 |NaN |NaN |NaN |0.25
|0.447214 |0.0 |0.0 |0.0 |0.25 |1.0

|patient_age |70915.0 |NaN |NaN |NaN |47.862503 |21.612386 |0.0 |30.0
|46.0 |63.0 |121.0

|patient_age_Canada |1676.0 |NaN |NaN |NaN |47.970167 |19.574809 |0.0
|32.0 |47.0 |62.0 |100.0

|patient_age_Canada_ORF3a_SNP_25947 |68.0 |NaN |NaN |NaN |58.941176
|20.442042 |4.0 |45.0 |60.5 |73.25 |96.0

|patient_age_Denmark |8.0 |NaN |NaN |NaN |35.875 |13.984047 |14.0 |28.5
|36.5 |46.0 |54.0

|patient_age_Denmark_ORF3a_SNP_25947 |0.0 |NaN |NaN |NaN |NaN |NaN |NaN
|NaN |NaN |NaN |NaN

|patient_age_France |1689.0 |NaN |NaN |NaN |59.444967 |23.906023 |0.0
|39.0 |62.0 |81.0 |100.0

|patient_age_France_ORF3a_SNP_25947 |11.0 |NaN |NaN |NaN |66.272727
|23.803743 |21.0 |53.0 |73.0 |82.0 |96.0

|patient_age_Norway |1.0 |NaN |NaN |NaN |40.0 |NaN |40.0 |40.0 |40.0
|40.0 |40.0

|patient_age_Norway_ORF3a_SNP_25947 |0.0 |NaN |NaN |NaN |NaN |NaN |NaN
|NaN |NaN |NaN |NaN

|patient_age_ORF3a_SNP_25947 |132.0 |NaN |NaN |NaN |55.897727 |21.408935
|0.5 |39.75 |55.5 |72.25 |96.0

|patient_age_Switzerland |215.0 |NaN |NaN |NaN |46.860465 |18.655486
|12.0 |31.5 |45.0 |59.0 |96.0

|patient_age_Switzerland_ORF3a_SNP_25947 |2.0 |NaN |NaN |NaN |57.5
|7.778175 |52.0 |54.75 |57.5 |60.25 |63.0

|patient_age_USA |11373.0 |NaN |NaN |NaN |48.44669 |20.587555 |0.0 |32.0
|48.0 |63.0 |121.0

|patient_age_USA_ORF3a_SNP_25947 |10.0 |NaN |NaN |NaN |45.0 |18.030838
|25.0 |30.5 |39.5 |60.5 |77.0

|patient_age_United Kingdom |7306.0 |NaN |NaN |NaN |59.430331 |22.23934
|0.0 |43.0 |59.0 |79.0 |104.0

|patient_age_United Kingdom_ORF3a_SNP_25947 |16.0 |NaN |NaN |NaN
|53.3125 |20.128649 |22.0 |37.0 |50.0 |70.0 |96.0
|===


********************************************************************************
<Figure size 432x288 with 0 Axes>----

== Ins and Dels


+*In[9]:*+
[source, ipython3]
----
df_ins = dict_to_columns(df.ins_positions, f'{fragment}_ins_')
tmp_ins = create_variant_statistics(df_ins, target_colname='ins', border=0.0015)
tmp_ins.index = range(tmp_ins.shape[0])
tmp_ins
----


+*Out[9]:*+
----
[cols=",,,",options="header",]
|===
| |ins |percent |total_count
|0 |ORF3a_ins_25700-G>GCCC |0.045600 |143
|1 |ORF3a_ins_25758-G>GAAT |0.006696 |21
|2 |ORF3a_ins_26079-C>CCTT |0.006696 |21
|3 |ORF3a_ins_25883-A>ACTT |0.001913 |6
|4 |ORF3a_ins_25692-G>GTGA |0.001594 |5
|5 |ORF3a_ins_25700-G>GNNNNNN |0.001594 |5
|===
----


+*In[10]:*+
[source, ipython3]
----
df_dels = dict_to_columns(df.del_positions, f'{fragment}_del_')
tmp_dels = create_variant_statistics(df_dels, target_colname='SNP', border=0.0015)
tmp_dels.index = range(tmp_dels.shape[0])
tmp_dels
----


+*Out[10]:*+
----
[cols=",,,",options="header",]
|===
| |SNP |percent |total_count
|0 |ORF3a_del_26158-TGTTA>T |0.066646 |209
|1 |ORF3a_del_26155-AGTT>A |0.050383 |158
|2 |ORF3a_del_26159-GTTA>G |0.032207 |101
|3 |ORF3a_del_26161-TA>T |0.009248 |29
|4 |ORF3a_del_25504-ACAAGCCTCACTCCCTTTCGGATGGCTTAT... |0.008929 |28
|5 |ORF3a_del_26158-TGTTAATCCAGTA>T |0.007653 |24
|6 |ORF3a_del_26160-TTAATCCAG>T |0.007334 |23
|7 |ORF3a_del_25707-TTCTCTA>T |0.006378 |20
|8 |ORF3a_del_25502-ATACAAGCCTCACTCCCTT>A |0.006378 |20
|9 |ORF3a_del_25423-TGGAACTGTA>T |0.005421 |17
|10 |ORF3a_del_25514-CTCCCTT>C |0.004464 |14
|11 |ORF3a_del_25520-TTCGGATGGCTTATTG>T |0.003827 |12
|12 |ORF3a_del_26159-GTT>G |0.003508 |11
|13 |ORF3a_del_25529-CTTA>C |0.003189 |10
|14 |ORF3a_del_25437-TGAA>T |0.003189 |10
|15 |ORF3a_del_26161-TAATCCAGTA>T |0.002870 |9
|16 |ORF3a_del_25420-AATT>A |0.002870 |9
|17 |ORF3a_del_25432-AACTTTG>A |0.002551 |8
|18 |ORF3a_del_25423-TGGAACTGTAACTTTG>T |0.002551 |8
|19 |ORF3a_del_26096-AAAATTG>A |0.002232 |7
|20 |ORF3a_del_25432-AACTT>A |0.002232 |7
|21 |ORF3a_del_26161-TAATCCAGTAATG>T |0.001913 |6
|22 |ORF3a_del_25707-TTCTCTATCTTTA>T |0.001913 |6
|23 |ORF3a_del_25532-ATTG>A |0.001913 |6
|24 |ORF3a_del_25424-GGAACTGTAACTT>G |0.001913 |6
|25 |ORF3a_del_26159-GTTAATCCAGTAATGGAACCAA>G |0.001594 |5
|26 |ORF3a_del_26156-GTTGTTAATCCAGTAATGGAACCAA>G |0.001594 |5
|27 |ORF3a_del_26162-AATCCAGTAATGGAACCAATT>A |0.001594 |5
|===
----


+*In[ ]:*+
[source, ipython3]
----

----
```
