## Supplement 3 for "Analysis of 329,942 SARS-CoV-2 records retrieved from GISAID database": stats_ORF6.asciidoc

```
+*In[1]:*+
[source, ipython3]
----
fragment = 'ORF6'
----

== Импорт библиотек и определение функций


+*In[2]:*+
[source, ipython3]
----
import pandas as pd
from Bio import SeqIO
from Bio.Seq import Seq
pd.set_option('display.max_rows', 1000)

from libs.aligned_data_lib import get_fragment_info,\
    conservative_stats, dict_to_columns, analysis, \
    create_variant_statistics
from libs.transform_genome_data import clean_incorrect_letters_in_SNPs,\
    count_incorrect_letters_in_SNPs,\
    to_datetime

import seaborn as sns
from datetime import datetime, timedelta
from matplotlib import pyplot as plt
%matplotlib inline

from IPython.core.interactiveshell import InteractiveShell
InteractiveShell.ast_node_interactivity = "all"

import warnings
# warnings.simplefilter("ignore", DeprecationWarning)
warnings.filterwarnings('ignore')

id = 'gisaid_id'
# path = '../../../../../Volumes/zalman_500gb/dfs for analysis'
path = '../dfs for analysis'

ref_seq = SeqIO.read('../MN908947.fna', 'fasta')
print(f'Референс: {repr(ref_seq.seq)}')
print(f'Длина референсного генома: {len(ref_seq.seq)}')
ref_start, ref_stop, ref_frame = get_fragment_info(fragment)
print(f'Длина референсного фрагмента: {ref_frame}')
----


+*Out[2]:*+
----
Референс: Seq('ATTAAAGGTTTATACCTTCCCAGGTAACAAACCAACCAACTTTCGATCTCTTGT...AAA')
Длина референсного генома: 29903
Длина референсного фрагмента: 186
----

== Импорт данных


+*In[3]:*+
[source, ipython3]
----
df = pd.read_csv(f'{path}/{fragment}.csv')#, nrows=100000)
df.rename(columns={'Unnamed: 0': id}, inplace=True)

# превратим столбец difference в dict и
# затем трансформируем dict в разные столбцы
df = df.join(df.difference.apply(eval).apply(pd.Series)).drop(columns=['difference'])

# соединим с данными о пациентах
df_patients = pd.read_csv(f'{path}/general.csv')#, nrows=100000)
df_patients.rename(columns={'Unnamed: 0': id}, inplace=True)

df = pd.merge(df, df_patients, how='left', on=id)
df.set_index(id, inplace=True)
print(f'Размер датафрейма {fragment}', df.shape[0])

df.collection_date = df.collection_date.apply(to_datetime)
----


+*Out[3]:*+
----
Размер датафрейма ORF6 329942
----

== Обзор и подготовка данных

* 100% совпадения всех букв в последовательности считаем абсолютно
консервативная последовательность
* X и более% совпадения всех букв в последовательности считаем
консервативными
* от x до X% совпадения всех букв в последовательности считаем мало
консервативными
* менее x% совпадения всех букв в последовательности считаем ошибкой
выравнивания, а не допустимыми мутациями.

== Определение консервативности исходных данных


+*In[4]:*+
[source, ipython3]
----
response = conservative_stats(df, full_seq_size=ref_frame,
                              conservative_border=99,
                              low_conservative_border=93)
pd.Series(response).T.sort_index(ascending=False)
----


+*Out[4]:*+
----full_seq_size                              186
count of rows                           329942
2 border for highly conservative    (184, 185)
1 border for low_conservative       (172, 183)
0 border for errors                   (0, 171)
(3) % of absolute conservative           96.15
(2) % of highly conservative              3.13
(1) % of low conservative                 0.25
(0) % of errors or missing data           0.48
dtype: object----

Из статистики выше понятно, что даже при кластеризации, самый тяжелый
кластер будет более 76% от всей совокупности, так как более 74% записей
абсолютно консервативны.

== Фильтрация данных


+*In[5]:*+
[source, ipython3]
----
# Выкидываем ВЕСЬ раздел, определенный как "предположительно мусор"
df = df[df['eq'] >= response['1 border for low_conservative'][0]]

# Выкидываем где количество полиморфизмов = количеству неизвестных букв, и при этом оно больше 0.
df['incorrect_letters'] = df.snp_positions.apply(count_incorrect_letters_in_SNPs)

will_drop = df[(df.snps == df.incorrect_letters) & (df.incorrect_letters > 0)].index
df = df.drop(index=will_drop)

print(f'Размер датафрейма, который пойдет в исследование {df.shape}')
----


+*Out[5]:*+
----
Размер датафрейма, который пойдет в исследование (327034, 21)
----


+*In[6]:*+
[source, ipython3]
----
# Remove incorrect SNPs
df.snp_positions = df.snp_positions.apply(clean_incorrect_letters_in_SNPs)
----

== Статистика по заменам/вставкам/делециям

== Идеи и таблица аминокислот

Идеи для статьи: - фильтровать по N только внутри фрагмента интереса -
смотреть кластеризацию. - Посмотреть самые частые замены в таргетных
фрагментах. К примеру посмотреть, что меняется из-за замены в позиции
249 в ORF8 - описать проблемы в данных (особенности заполнения пола,
возраста, секвенаторов и как очищали готовили данные - описать стати
стику по N - может, стоит фильтровать выравнивания по скору?

image::attachment:image.png[image.png]

== Анализ вариантов


+*In[7]:*+
[source, ipython3]
----
df_snp = dict_to_columns(df.snp_positions, f'{fragment}_SNP_')
if f'{fragment}_SNP_{ref_stop}' in df_snp.columns:
    print('выкинули последний столбец из-за рамки. Там было:')
    print(df_snp[f'{fragment}_SNP_{ref_stop}'].value_counts())
    df_snp.drop(columns=[f'{fragment}_SNP_{ref_stop}'], axis=1, inplace=True)

tmp = create_variant_statistics(df_snp, target_colname='SNP', border=0.3)
tmp.index = range(tmp.shape[0])
tmp
----


+*Out[7]:*+
----
выкинули последний столбец из-за рамки. Там было:
A>C    22
A>G    10
A>T     4
Name: ORF6_SNP_27388, dtype: int64

[cols=",,,",options="header",]
|===
| |SNP |percent |total_count
|0 |ORF6_SNP_27384-T>C |0.614003 |2008
|1 |ORF6_SNP_27299-T>C |0.355926 |1164
|===
----


+*In[8]:*+
[source, ipython3]
----
for i in range(tmp.shape[0]):
    print(f'    *** Анализ варианта {tmp.iloc[i].SNP} с частотой {round(tmp.iloc[i].percent, 2)}%:\n')
    ci = analysis(
        mutation_number_in_top=i,
        df_mutation_stats=tmp,
        df_data=df,
        df_mutations=df_snp,
        fragment_of_reference_name=fragment,
        fragment_start_position=ref_start,
        full_reference=ref_seq.seq,
        percent_of_data_loading_by_country=1,
        save_table=True,
        save_png=True,
        mutation_type='SNP',
        target_column='snps',
        by_field='collection_date'
    )
    
    print("\nСтатистика по странам и снипу в них")
    ci.head(1000)
    print('\n' + '****'*20)
----


+*Out[8]:*+
----
    *** Анализ варианта ORF6_SNP_27384-T>C с частотой 0.61%:

The variant SNP T>C in position 27384 leads to the protein variant D61D
Всего United Kingdom загрузила 45.38% от всех записей
     48.11% данного варианта (966 записей) относится к United Kingdom
Всего USA загрузила 18.25% от всех записей
     24.9% данного варианта (500 записей) относится к USA
Всего South Africa загрузила 0.87% от всех записей
     7.12% данного варианта (143 записей) относится к South Africa
Всего India загрузила 1.29% от всех записей
     5.03% данного варианта (101 записей) относится к India
Всего Denmark загрузила 6.72% от всех записей
     3.24% данного варианта (65 записей) относится к Denmark
Всего Australia загрузила 5.09% от всех записей
     1.64% данного варианта (33 записей) относится к Australia
Всего Belgium загрузила 0.89% от всех записей
     1.25% данного варианта (25 записей) относится к Belgium
Всего Switzerland загрузила 1.56% от всех записей
     1.2% данного варианта (24 записей) относится к Switzerland

![png](output_19_1.png)

![png](output_19_2.png)


Статистика по странам и снипу в них

[cols=",,,,,,,,,,,",options="header",]
|===
| |count |unique |top |freq |mean |std |min |25% |50% |75% |max
|country |327034 |142 |United Kingdom |148395 |NaN |NaN |NaN |NaN |NaN
|NaN |NaN

|country_Australia |16645 |1 |Australia |16645 |NaN |NaN |NaN |NaN |NaN
|NaN |NaN

|country_Australia_ORF6_SNP_27384 |33 |1 |Australia |33 |NaN |NaN |NaN
|NaN |NaN |NaN |NaN

|country_Belgium |2921 |1 |Belgium |2921 |NaN |NaN |NaN |NaN |NaN |NaN
|NaN

|country_Belgium_ORF6_SNP_27384 |25 |1 |Belgium |25 |NaN |NaN |NaN |NaN
|NaN |NaN |NaN

|country_Denmark |21984 |1 |Denmark |21984 |NaN |NaN |NaN |NaN |NaN |NaN
|NaN

|country_Denmark_ORF6_SNP_27384 |65 |1 |Denmark |65 |NaN |NaN |NaN |NaN
|NaN |NaN |NaN

|country_India |4231 |1 |India |4231 |NaN |NaN |NaN |NaN |NaN |NaN |NaN

|country_India_ORF6_SNP_27384 |101 |1 |India |101 |NaN |NaN |NaN |NaN
|NaN |NaN |NaN

|country_ORF6_SNP_27384 |2008 |39 |United Kingdom |966 |NaN |NaN |NaN
|NaN |NaN |NaN |NaN

|country_South Africa |2861 |1 |South Africa |2861 |NaN |NaN |NaN |NaN
|NaN |NaN |NaN

|country_South Africa_ORF6_SNP_27384 |143 |1 |South Africa |143 |NaN
|NaN |NaN |NaN |NaN |NaN |NaN

|country_Switzerland |5111 |1 |Switzerland |5111 |NaN |NaN |NaN |NaN
|NaN |NaN |NaN

|country_Switzerland_ORF6_SNP_27384 |24 |1 |Switzerland |24 |NaN |NaN
|NaN |NaN |NaN |NaN |NaN

|country_USA |59694 |1 |USA |59694 |NaN |NaN |NaN |NaN |NaN |NaN |NaN

|country_USA_ORF6_SNP_27384 |500 |1 |USA |500 |NaN |NaN |NaN |NaN |NaN
|NaN |NaN

|country_United Kingdom |148395 |1 |United Kingdom |148395 |NaN |NaN
|NaN |NaN |NaN |NaN |NaN

|country_United Kingdom_ORF6_SNP_27384 |966 |1 |United Kingdom |966 |NaN
|NaN |NaN |NaN |NaN |NaN |NaN

|days_ago |323718.0 |NaN |NaN |NaN |162.134701 |95.282812 |6.0 |73.0
|152.0 |262.0 |383.0

|days_ago_Australia |16185.0 |NaN |NaN |NaN |184.893234 |58.001825 |6.0
|154.0 |171.0 |191.0 |354.0

|days_ago_Australia_ORF6_SNP_27384 |33.0 |NaN |NaN |NaN |252.454545
|85.622387 |122.0 |169.0 |296.0 |315.0 |346.0

|days_ago_Belgium |2921.0 |NaN |NaN |NaN |172.788771 |99.192501 |21.0
|79.0 |160.0 |278.0 |342.0

|days_ago_Belgium_ORF6_SNP_27384 |25.0 |NaN |NaN |NaN |197.88 |55.121321
|76.0 |173.0 |194.0 |234.0 |304.0

|days_ago_Denmark |21984.0 |NaN |NaN |NaN |85.723071 |70.547675 |20.0
|34.0 |62.0 |111.0 |319.0

|days_ago_Denmark_ORF6_SNP_27384 |65.0 |NaN |NaN |NaN |65.107692
|57.713496 |20.0 |34.0 |48.0 |69.0 |300.0

|days_ago_India |4171.0 |NaN |NaN |NaN |212.351954 |45.932662 |16.0
|184.0 |220.0 |242.0 |349.0

|days_ago_India_ORF6_SNP_27384 |94.0 |NaN |NaN |NaN |206.840426
|36.342843 |16.0 |207.0 |208.0 |214.0 |287.0

|days_ago_ORF6_SNP_27384 |1977.0 |NaN |NaN |NaN |132.756702 |85.814353
|13.0 |63.0 |97.0 |198.0 |366.0

|days_ago_South Africa |2858.0 |NaN |NaN |NaN |149.722533 |63.727168
|31.0 |95.0 |164.0 |189.0 |310.0

|days_ago_South Africa_ORF6_SNP_27384 |143.0 |NaN |NaN |NaN |144.27972
|43.149822 |55.0 |107.0 |163.0 |179.0 |208.0

|days_ago_Switzerland |5111.0 |NaN |NaN |NaN |150.945021 |106.968541
|12.0 |50.0 |125.0 |282.0 |321.0

|days_ago_Switzerland_ORF6_SNP_27384 |24.0 |NaN |NaN |NaN |112.208333
|70.457498 |17.0 |81.75 |89.0 |147.5 |268.0

|days_ago_USA |59642.0 |NaN |NaN |NaN |202.87368 |82.563033 |6.0 |149.0
|216.0 |277.0 |357.0

|days_ago_USA_ORF6_SNP_27384 |500.0 |NaN |NaN |NaN |199.18 |71.887964
|15.0 |152.0 |194.5 |254.25 |311.0

|days_ago_United Kingdom |146813.0 |NaN |NaN |NaN |132.674852 |90.996508
|7.0 |62.0 |96.0 |217.0 |349.0

|days_ago_United Kingdom_ORF6_SNP_27384 |943.0 |NaN |NaN |NaN |83.11877
|58.760505 |18.0 |53.0 |69.0 |91.0 |318.0

|gender |75879.0 |NaN |NaN |NaN |0.516058 |0.499745 |0.0 |0.0 |1.0 |1.0
|1.0

|gender_Australia |11690.0 |NaN |NaN |NaN |0.474765 |0.499384 |0.0 |0.0
|0.0 |1.0 |1.0

|gender_Australia_ORF6_SNP_27384 |16.0 |NaN |NaN |NaN |0.5625 |0.512348
|0.0 |0.0 |1.0 |1.0 |1.0

|gender_Belgium |2388.0 |NaN |NaN |NaN |0.463568 |0.498775 |0.0 |0.0
|0.0 |1.0 |1.0

|gender_Belgium_ORF6_SNP_27384 |22.0 |NaN |NaN |NaN |0.5 |0.511766 |0.0
|0.0 |0.5 |1.0 |1.0

|gender_Denmark |9.0 |NaN |NaN |NaN |0.888889 |0.333333 |0.0 |1.0 |1.0
|1.0 |1.0

|gender_Denmark_ORF6_SNP_27384 |0.0 |NaN |NaN |NaN |NaN |NaN |NaN |NaN
|NaN |NaN |NaN

|gender_India |4044.0 |NaN |NaN |NaN |0.66543 |0.471898 |0.0 |0.0 |1.0
|1.0 |1.0

|gender_India_ORF6_SNP_27384 |69.0 |NaN |NaN |NaN |0.724638 |0.449969
|0.0 |0.0 |1.0 |1.0 |1.0

|gender_ORF6_SNP_27384 |562.0 |NaN |NaN |NaN |0.427046 |0.49509 |0.0
|0.0 |0.0 |1.0 |1.0

|gender_South Africa |2571.0 |NaN |NaN |NaN |0.356671 |0.47911 |0.0 |0.0
|0.0 |1.0 |1.0

|gender_South Africa_ORF6_SNP_27384 |129.0 |NaN |NaN |NaN |0.317829
|0.467448 |0.0 |0.0 |0.0 |1.0 |1.0

|gender_Switzerland |994.0 |NaN |NaN |NaN |0.50503 |0.500226 |0.0 |0.0
|1.0 |1.0 |1.0

|gender_Switzerland_ORF6_SNP_27384 |1.0 |NaN |NaN |NaN |1.0 |NaN |1.0
|1.0 |1.0 |1.0 |1.0

|gender_USA |11955.0 |NaN |NaN |NaN |0.510832 |0.499904 |0.0 |0.0 |1.0
|1.0 |1.0

|gender_USA_ORF6_SNP_27384 |210.0 |NaN |NaN |NaN |0.361905 |0.4817 |0.0
|0.0 |0.0 |1.0 |1.0

|gender_United Kingdom |7498.0 |NaN |NaN |NaN |0.507069 |0.499983 |0.0
|0.0 |1.0 |1.0 |1.0

|gender_United Kingdom_ORF6_SNP_27384 |23.0 |NaN |NaN |NaN |0.347826
|0.486985 |0.0 |0.0 |0.0 |1.0 |1.0

|patient_age |75118.0 |NaN |NaN |NaN |47.930635 |21.612232 |0.0 |30.0
|46.0 |63.0 |121.0

|patient_age_Australia |13379.0 |NaN |NaN |NaN |43.893415 |22.109088
|0.0 |26.0 |38.0 |58.0 |120.0

|patient_age_Australia_ORF6_SNP_27384 |22.0 |NaN |NaN |NaN |40.409091
|20.85245 |1.0 |21.0 |39.5 |60.0 |82.0

|patient_age_Belgium |2457.0 |NaN |NaN |NaN |49.823362 |22.422208 |1.0
|31.0 |47.0 |67.0 |100.0

|patient_age_Belgium_ORF6_SNP_27384 |22.0 |NaN |NaN |NaN |51.5
|22.326047 |14.0 |35.25 |48.0 |69.75 |90.0

|patient_age_Denmark |8.0 |NaN |NaN |NaN |35.875 |13.984047 |14.0 |28.5
|36.5 |46.0 |54.0

|patient_age_Denmark_ORF6_SNP_27384 |0.0 |NaN |NaN |NaN |NaN |NaN |NaN
|NaN |NaN |NaN |NaN

|patient_age_India |4047.0 |NaN |NaN |NaN |39.915172 |17.251814 |0.1
|27.0 |38.0 |52.0 |98.0

|patient_age_India_ORF6_SNP_27384 |69.0 |NaN |NaN |NaN |34.768116
|13.408892 |6.0 |25.0 |31.0 |43.0 |74.0

|patient_age_ORF6_SNP_27384 |567.0 |NaN |NaN |NaN |46.844797 |21.593226
|1.0 |29.0 |45.0 |62.5 |95.0

|patient_age_South Africa |2755.0 |NaN |NaN |NaN |39.80127 |17.484307
|0.0 |27.0 |38.0 |51.0 |98.0

|patient_age_South Africa_ORF6_SNP_27384 |136.0 |NaN |NaN |NaN
|38.448529 |17.004932 |1.0 |26.5 |37.0 |51.25 |92.0

|patient_age_Switzerland |214.0 |NaN |NaN |NaN |47.14486 |18.512337
|12.0 |32.0 |45.5 |59.0 |96.0

|patient_age_Switzerland_ORF6_SNP_27384 |0.0 |NaN |NaN |NaN |NaN |NaN
|NaN |NaN |NaN |NaN |NaN

|patient_age_USA |11477.0 |NaN |NaN |NaN |48.464076 |20.567566 |0.0
|32.0 |48.0 |63.0 |121.0

|patient_age_USA_ORF6_SNP_27384 |210.0 |NaN |NaN |NaN |55.419048
|22.820196 |6.0 |33.25 |58.0 |75.75 |95.0

|patient_age_United Kingdom |7679.0 |NaN |NaN |NaN |59.407084 |22.265295
|0.0 |43.0 |59.0 |79.0 |106.0

|patient_age_United Kingdom_ORF6_SNP_27384 |23.0 |NaN |NaN |NaN
|56.73913 |16.877143 |16.0 |49.0 |58.0 |62.0 |90.0
|===


********************************************************************************
    *** Анализ варианта ORF6_SNP_27299-T>C с частотой 0.36%:

The variant SNP T>C in position 27299 leads to the protein variant I33T
Всего Brazil загрузила 0.57% от всех записей
     62.2% данного варианта (724 записей) относится к Brazil
Всего Chile загрузила 0.19% от всех записей
     17.35% данного варианта (202 записей) относится к Chile
Всего USA загрузила 18.25% от всех записей
     6.01% данного варианта (70 записей) относится к USA
Всего Uruguay загрузила 0.03% от всех записей
     4.38% данного варианта (51 записей) относится к Uruguay
Всего Canada загрузила 1.35% от всех записей
     2.06% данного варианта (24 записей) относится к Canada
Всего United Kingdom загрузила 45.38% от всех записей
     1.63% данного варианта (19 записей) относится к United Kingdom
Всего Australia загрузила 5.09% от всех записей
     1.37% данного варианта (16 записей) относится к Australia
Всего Argentina загрузила 0.02% от всех записей
     1.12% данного варианта (13 записей) относится к Argentina
<Figure size 432x288 with 0 Axes>
![png](output_19_7.png)

![png](output_19_8.png)


Статистика по странам и снипу в них

[cols=",,,,,,,,,,,",options="header",]
|===
| |count |unique |top |freq |mean |std |min |25% |50% |75% |max
|country |327034 |142 |United Kingdom |148395 |NaN |NaN |NaN |NaN |NaN
|NaN |NaN

|country_Argentina |51 |1 |Argentina |51 |NaN |NaN |NaN |NaN |NaN |NaN
|NaN

|country_Argentina_ORF6_SNP_27299 |13 |1 |Argentina |13 |NaN |NaN |NaN
|NaN |NaN |NaN |NaN

|country_Australia |16645 |1 |Australia |16645 |NaN |NaN |NaN |NaN |NaN
|NaN |NaN

|country_Australia_ORF6_SNP_27299 |16 |1 |Australia |16 |NaN |NaN |NaN
|NaN |NaN |NaN |NaN

|country_Brazil |1873 |1 |Brazil |1873 |NaN |NaN |NaN |NaN |NaN |NaN
|NaN

|country_Brazil_ORF6_SNP_27299 |724 |1 |Brazil |724 |NaN |NaN |NaN |NaN
|NaN |NaN |NaN

|country_Canada |4415 |1 |Canada |4415 |NaN |NaN |NaN |NaN |NaN |NaN
|NaN

|country_Canada_ORF6_SNP_27299 |24 |1 |Canada |24 |NaN |NaN |NaN |NaN
|NaN |NaN |NaN

|country_Chile |609 |1 |Chile |609 |NaN |NaN |NaN |NaN |NaN |NaN |NaN

|country_Chile_ORF6_SNP_27299 |202 |1 |Chile |202 |NaN |NaN |NaN |NaN
|NaN |NaN |NaN

|country_ORF6_SNP_27299 |1164 |22 |Brazil |724 |NaN |NaN |NaN |NaN |NaN
|NaN |NaN

|country_USA |59694 |1 |USA |59694 |NaN |NaN |NaN |NaN |NaN |NaN |NaN

|country_USA_ORF6_SNP_27299 |70 |1 |USA |70 |NaN |NaN |NaN |NaN |NaN
|NaN |NaN

|country_United Kingdom |148395 |1 |United Kingdom |148395 |NaN |NaN
|NaN |NaN |NaN |NaN |NaN

|country_United Kingdom_ORF6_SNP_27299 |19 |1 |United Kingdom |19 |NaN
|NaN |NaN |NaN |NaN |NaN |NaN

|country_Uruguay |98 |1 |Uruguay |98 |NaN |NaN |NaN |NaN |NaN |NaN |NaN

|country_Uruguay_ORF6_SNP_27299 |51 |1 |Uruguay |51 |NaN |NaN |NaN |NaN
|NaN |NaN |NaN

|days_ago |323718.0 |NaN |NaN |NaN |162.134701 |95.282812 |6.0 |73.0
|152.0 |262.0 |383.0

|days_ago_Argentina |51.0 |NaN |NaN |NaN |247.254902 |53.705435 |51.0
|231.0 |268.0 |284.5 |315.0

|days_ago_Argentina_ORF6_SNP_27299 |13.0 |NaN |NaN |NaN |236.538462
|49.069025 |172.0 |172.0 |248.0 |267.0 |315.0

|days_ago_Australia |16185.0 |NaN |NaN |NaN |184.893234 |58.001825 |6.0
|154.0 |171.0 |191.0 |354.0

|days_ago_Australia_ORF6_SNP_27299 |15.0 |NaN |NaN |NaN |237.133333
|87.512339 |31.0 |241.0 |276.0 |281.5 |290.0

|days_ago_Brazil |1873.0 |NaN |NaN |NaN |237.730379 |72.842394 |19.0
|226.0 |265.0 |283.0 |320.0

|days_ago_Brazil_ORF6_SNP_27299 |724.0 |NaN |NaN |NaN |245.794199
|55.209776 |32.0 |240.0 |263.0 |279.0 |307.0

|days_ago_Canada |4327.0 |NaN |NaN |NaN |230.30483 |87.966038 |20.0
|160.0 |280.0 |291.0 |353.0

|days_ago_Canada_ORF6_SNP_27299 |17.0 |NaN |NaN |NaN |231.058824
|75.794517 |56.0 |223.0 |235.0 |284.0 |309.0

|days_ago_Chile |609.0 |NaN |NaN |NaN |200.213465 |72.781986 |80.0
|138.0 |198.0 |282.0 |314.0

|days_ago_Chile_ORF6_SNP_27299 |202.0 |NaN |NaN |NaN |163.722772
|53.452935 |80.0 |126.0 |155.0 |200.0 |302.0

|days_ago_ORF6_SNP_27299 |1151.0 |NaN |NaN |NaN |225.130321 |65.390137
|20.0 |187.5 |252.0 |276.0 |315.0

|days_ago_USA |59642.0 |NaN |NaN |NaN |202.87368 |82.563033 |6.0 |149.0
|216.0 |277.0 |357.0

|days_ago_USA_ORF6_SNP_27299 |70.0 |NaN |NaN |NaN |227.3 |62.054055
|20.0 |195.5 |220.5 |285.75 |309.0

|days_ago_United Kingdom |146813.0 |NaN |NaN |NaN |132.674852 |90.996508
|7.0 |62.0 |96.0 |217.0 |349.0

|days_ago_United Kingdom_ORF6_SNP_27299 |18.0 |NaN |NaN |NaN |152.666667
|91.47613 |25.0 |101.5 |123.5 |237.5 |304.0

|days_ago_Uruguay |98.0 |NaN |NaN |NaN |235.918367 |42.605037 |168.0
|202.25 |232.0 |278.0 |303.0

|days_ago_Uruguay_ORF6_SNP_27299 |51.0 |NaN |NaN |NaN |212.196078
|21.47186 |173.0 |199.0 |204.0 |230.0 |293.0

|gender |75879.0 |NaN |NaN |NaN |0.516058 |0.499745 |0.0 |0.0 |1.0 |1.0
|1.0

|gender_Argentina |50.0 |NaN |NaN |NaN |0.62 |0.490314 |0.0 |0.0 |1.0
|1.0 |1.0

|gender_Argentina_ORF6_SNP_27299 |12.0 |NaN |NaN |NaN |0.583333
|0.514929 |0.0 |0.0 |1.0 |1.0 |1.0

|gender_Australia |11690.0 |NaN |NaN |NaN |0.474765 |0.499384 |0.0 |0.0
|0.0 |1.0 |1.0

|gender_Australia_ORF6_SNP_27299 |5.0 |NaN |NaN |NaN |1.0 |0.0 |1.0 |1.0
|1.0 |1.0 |1.0

|gender_Brazil |1438.0 |NaN |NaN |NaN |0.470097 |0.499279 |0.0 |0.0 |0.0
|1.0 |1.0

|gender_Brazil_ORF6_SNP_27299 |624.0 |NaN |NaN |NaN |0.434295 |0.496062
|0.0 |0.0 |0.0 |1.0 |1.0

|gender_Canada |1972.0 |NaN |NaN |NaN |0.493408 |0.500083 |0.0 |0.0 |0.0
|1.0 |1.0

|gender_Canada_ORF6_SNP_27299 |11.0 |NaN |NaN |NaN |0.454545 |0.522233
|0.0 |0.0 |0.0 |1.0 |1.0

|gender_Chile |556.0 |NaN |NaN |NaN |0.534173 |0.49928 |0.0 |0.0 |1.0
|1.0 |1.0

|gender_Chile_ORF6_SNP_27299 |195.0 |NaN |NaN |NaN |0.538462 |0.499802
|0.0 |0.0 |1.0 |1.0 |1.0

|gender_ORF6_SNP_27299 |873.0 |NaN |NaN |NaN |0.467354 |0.499219 |0.0
|0.0 |0.0 |1.0 |1.0

|gender_USA |11955.0 |NaN |NaN |NaN |0.510832 |0.499904 |0.0 |0.0 |1.0
|1.0 |1.0

|gender_USA_ORF6_SNP_27299 |8.0 |NaN |NaN |NaN |0.75 |0.46291 |0.0 |0.75
|1.0 |1.0 |1.0

|gender_United Kingdom |7498.0 |NaN |NaN |NaN |0.507069 |0.499983 |0.0
|0.0 |1.0 |1.0 |1.0

|gender_United Kingdom_ORF6_SNP_27299 |3.0 |NaN |NaN |NaN |0.333333
|0.57735 |0.0 |0.0 |0.0 |0.5 |1.0

|gender_Uruguay |17.0 |NaN |NaN |NaN |0.411765 |0.5073 |0.0 |0.0 |0.0
|1.0 |1.0

|gender_Uruguay_ORF6_SNP_27299 |1.0 |NaN |NaN |NaN |1.0 |NaN |1.0 |1.0
|1.0 |1.0 |1.0

|patient_age |75118.0 |NaN |NaN |NaN |47.930635 |21.612232 |0.0 |30.0
|46.0 |63.0 |121.0

|patient_age_Argentina |49.0 |NaN |NaN |NaN |40.283673 |21.027555 |0.2
|29.0 |38.0 |51.0 |95.0

|patient_age_Argentina_ORF6_SNP_27299 |12.0 |NaN |NaN |NaN |37.975
|23.760706 |0.7 |27.0 |40.5 |48.25 |92.0

|patient_age_Australia |13379.0 |NaN |NaN |NaN |43.893415 |22.109088
|0.0 |26.0 |38.0 |58.0 |120.0

|patient_age_Australia_ORF6_SNP_27299 |10.0 |NaN |NaN |NaN |33.2
|17.967873 |18.0 |18.0 |29.0 |37.5 |64.0

|patient_age_Brazil |1417.0 |NaN |NaN |NaN |47.411009 |18.21934 |0.0
|34.0 |45.0 |60.0 |107.0

|patient_age_Brazil_ORF6_SNP_27299 |608.0 |NaN |NaN |NaN |45.793421
|16.6154 |0.0 |34.0 |43.0 |57.0 |96.0

|patient_age_Canada |1694.0 |NaN |NaN |NaN |47.999705 |19.616882 |0.0
|32.0 |47.0 |62.0 |100.0

|patient_age_Canada_ORF6_SNP_27299 |12.0 |NaN |NaN |NaN |65.916667
|18.768728 |34.0 |50.75 |69.5 |83.25 |87.0

|patient_age_Chile |530.0 |NaN |NaN |NaN |43.133585 |20.262736 |0.3
|29.0 |40.0 |58.0 |99.0

|patient_age_Chile_ORF6_SNP_27299 |183.0 |NaN |NaN |NaN |44.845902
|21.666923 |0.3 |30.0 |44.0 |61.0 |99.0

|patient_age_ORF6_SNP_27299 |847.0 |NaN |NaN |NaN |45.515821 |18.219571
|0.0 |33.0 |44.0 |57.5 |99.0

|patient_age_USA |11477.0 |NaN |NaN |NaN |48.464076 |20.567566 |0.0
|32.0 |48.0 |63.0 |121.0

|patient_age_USA_ORF6_SNP_27299 |9.0 |NaN |NaN |NaN |45.0 |14.974979
|22.0 |32.0 |54.0 |57.0 |61.0

|patient_age_United Kingdom |7679.0 |NaN |NaN |NaN |59.407084 |22.265295
|0.0 |43.0 |59.0 |79.0 |106.0

|patient_age_United Kingdom_ORF6_SNP_27299 |3.0 |NaN |NaN |NaN
|31.333333 |7.094599 |25.0 |27.5 |30.0 |34.5 |39.0

|patient_age_Uruguay |16.0 |NaN |NaN |NaN |60.6875 |20.250823 |24.0
|53.25 |63.0 |72.25 |91.0

|patient_age_Uruguay_ORF6_SNP_27299 |1.0 |NaN |NaN |NaN |61.0 |NaN |61.0
|61.0 |61.0 |61.0 |61.0
|===


********************************************************************************
<Figure size 432x288 with 0 Axes>----

== Ins and Dels


+*In[9]:*+
[source, ipython3]
----
df_ins = dict_to_columns(df.ins_positions, f'{fragment}_ins_')
tmp_ins = create_variant_statistics(df_ins, target_colname='ins', border=0.0015)
tmp_ins.index = range(tmp_ins.shape[0])
tmp_ins
----


+*Out[9]:*+
----
[cols=",,,",options="header",]
|===
| |ins |percent |total_count
|0 |ORF6_ins_27318-A>AA |0.008562 |28
|===
----


+*In[10]:*+
[source, ipython3]
----
df_dels = dict_to_columns(df.del_positions, f'{fragment}_del_')
tmp_dels = create_variant_statistics(df_dels, target_colname='SNP', border=0.0015)
tmp_dels.index = range(tmp_dels.shape[0])
tmp_dels
----


+*Out[10]:*+
----
[cols=",,,",options="header",]
|===
| |SNP |percent |total_count
|0 |ORF6_del_27264-CTT>C |0.006116 |20
|1 |ORF6_del_27294-ACAT>A |0.003975 |13
|2 |ORF6_del_27313-TA>T |0.002446 |8
|3 |ORF6_del_27220-CT>C |0.001835 |6
|4 |ORF6_del_27264-CT>C |0.001529 |5
|===
----


+*In[ ]:*+
[source, ipython3]
----

----
```
