## Supplement 3 for "Analysis of 329,942 SARS-CoV-2 records retrieved from GISAID database": stats_ORF7a.asciidoc

```
+*In[1]:*+
[source, ipython3]
----
fragment = 'ORF7a'
----

== Импорт библиотек и определение функций


+*In[2]:*+
[source, ipython3]
----
import pandas as pd
from Bio import SeqIO
from Bio.Seq import Seq
pd.set_option('display.max_rows', 1000)

from libs.aligned_data_lib import get_fragment_info,\
    conservative_stats, dict_to_columns, analysis, \
    create_variant_statistics
from libs.transform_genome_data import clean_incorrect_letters_in_SNPs,\
    count_incorrect_letters_in_SNPs,\
    to_datetime

import seaborn as sns
from datetime import datetime, timedelta
from matplotlib import pyplot as plt
%matplotlib inline

from IPython.core.interactiveshell import InteractiveShell
InteractiveShell.ast_node_interactivity = "all"

import warnings
# warnings.simplefilter("ignore", DeprecationWarning)
warnings.filterwarnings('ignore')

id = 'gisaid_id'
# path = '../../../../../Volumes/zalman_500gb/dfs for analysis'
path = '../dfs for analysis'

ref_seq = SeqIO.read('../MN908947.fna', 'fasta')
print(f'Референс: {repr(ref_seq.seq)}')
print(f'Длина референсного генома: {len(ref_seq.seq)}')
ref_start, ref_stop, ref_frame = get_fragment_info(fragment)
print(f'Длина референсного фрагмента: {ref_frame}')
----


+*Out[2]:*+
----
Референс: Seq('ATTAAAGGTTTATACCTTCCCAGGTAACAAACCAACCAACTTTCGATCTCTTGT...AAA')
Длина референсного генома: 29903
Длина референсного фрагмента: 366
----

== Импорт данных


+*In[3]:*+
[source, ipython3]
----
df = pd.read_csv(f'{path}/{fragment}.csv')#, nrows=100000)
df.rename(columns={'Unnamed: 0': id}, inplace=True)

# превратим столбец difference в dict и
# затем трансформируем dict в разные столбцы
df = df.join(df.difference.apply(eval).apply(pd.Series)).drop(columns=['difference'])

# соединим с данными о пациентах
df_patients = pd.read_csv(f'{path}/general.csv')#, nrows=100000)
df_patients.rename(columns={'Unnamed: 0': id}, inplace=True)

df = pd.merge(df, df_patients, how='left', on=id)
df.set_index(id, inplace=True)
print(f'Размер датафрейма {fragment}', df.shape[0])

df.collection_date = df.collection_date.apply(to_datetime)
----


+*Out[3]:*+
----
Размер датафрейма ORF7a 329942
----

== Обзор и подготовка данных

* 100% совпадения всех букв в последовательности считаем абсолютно
консервативная последовательность
* X и более% совпадения всех букв в последовательности считаем
консервативными
* от x до X% совпадения всех букв в последовательности считаем мало
консервативными
* менее x% совпадения всех букв в последовательности считаем ошибкой
выравнивания, а не допустимыми мутациями.

== Определение консервативности исходных данных


+*In[4]:*+
[source, ipython3]
----
response = conservative_stats(df, full_seq_size=ref_frame,
                              conservative_border=99,
                              low_conservative_border=93)
pd.Series(response).T.sort_index(ascending=False)
----


+*Out[4]:*+
----full_seq_size                              366
count of rows                           329942
2 border for highly conservative    (362, 365)
1 border for low_conservative       (340, 361)
0 border for errors                   (0, 339)
(3) % of absolute conservative           83.43
(2) % of highly conservative              7.12
(1) % of low conservative                 0.62
(0) % of errors or missing data           8.83
dtype: object----

Из статистики выше понятно, что даже при кластеризации, самый тяжелый
кластер будет более 76% от всей совокупности, так как более 74% записей
абсолютно консервативны.

== Фильтрация данных


+*In[5]:*+
[source, ipython3]
----
# Выкидываем ВЕСЬ раздел, определенный как "предположительно мусор"
df = df[df['eq'] >= response['1 border for low_conservative'][0]]

# Выкидываем где количество полиморфизмов = количеству неизвестных букв, и при этом оно больше 0.
df['incorrect_letters'] = df.snp_positions.apply(count_incorrect_letters_in_SNPs)

will_drop = df[(df.snps == df.incorrect_letters) & (df.incorrect_letters > 0)].index
df = df.drop(index=will_drop)

print(f'Размер датафрейма, который пойдет в исследование {df.shape}')
----


+*Out[5]:*+
----
Размер датафрейма, который пойдет в исследование (296602, 21)
----


+*In[6]:*+
[source, ipython3]
----
# Remove incorrect SNPs
df.snp_positions = df.snp_positions.apply(clean_incorrect_letters_in_SNPs)
----

== Статистика по заменам/вставкам/делециям

== Идеи и таблица аминокислот

Идеи для статьи: - фильтровать по N только внутри фрагмента интереса -
смотреть кластеризацию. - Посмотреть самые частые замены в таргетных
фрагментах. К примеру посмотреть, что меняется из-за замены в позиции
249 в ORF8 - описать проблемы в данных (особенности заполнения пола,
возраста, секвенаторов и как очищали готовили данные - описать стати
стику по N - может, стоит фильтровать выравнивания по скору?

image::attachment:image.png[image.png]

== Анализ вариантов


+*In[7]:*+
[source, ipython3]
----
df_snp = dict_to_columns(df.snp_positions, f'{fragment}_SNP_')
if f'{fragment}_SNP_{ref_stop}' in df_snp.columns:
    print('выкинули последний столбец из-за рамки. Там было:')
    print(df_snp[f'{fragment}_SNP_{ref_stop}'].value_counts())
    df_snp.drop(columns=[f'{fragment}_SNP_{ref_stop}'], axis=1, inplace=True)

tmp = create_variant_statistics(df_snp, target_colname='SNP', border=0.3)
tmp.index = range(tmp.shape[0])
tmp
----


+*Out[7]:*+
----
выкинули последний столбец из-за рамки. Там было:
T>A    126
T>G     11
T>C      5
Name: ORF7a_SNP_27760, dtype: int64

[cols=",,,",options="header",]
|===
| |SNP |percent |total_count
|0 |ORF7a_SNP_27434-C>T |0.586645 |1740
|1 |ORF7a_SNP_27513-C>T |0.510111 |1513
|===
----


+*In[8]:*+
[source, ipython3]
----
for i in range(tmp.shape[0]):
    print(f'    *** Анализ варианта {tmp.iloc[i].SNP} с частотой {round(tmp.iloc[i].percent, 2)}%:\n')
    ci = analysis(
        mutation_number_in_top=i,
        df_mutation_stats=tmp,
        df_data=df,
        df_mutations=df_snp,
        fragment_of_reference_name=fragment,
        fragment_start_position=ref_start,
        full_reference=ref_seq.seq,
        percent_of_data_loading_by_country=1,
        save_table=True,
        save_png=True,
        mutation_type='SNP',
        target_column='snps',
        by_field='collection_date'
    )
    
    print("\nСтатистика по странам и снипу в них")
    ci.head(1000)
    print('\n' + '****'*20)
----


+*Out[8]:*+
----
    *** Анализ варианта ORF7a_SNP_27434-C>T с частотой 0.59%:

The variant SNP C>T in position 27434 leads to the protein variant T14I
Всего United Kingdom загрузила 44.72% от всех записей
     37.3% данного варианта (649 записей) относится к United Kingdom
Всего Switzerland загрузила 1.45% от всех записей
     19.25% данного варианта (335 записей) относится к Switzerland
Всего Denmark загрузила 7.37% от всех записей
     15.8% данного варианта (275 записей) относится к Denmark
Всего USA загрузила 17.12% от всех записей
     7.01% данного варианта (122 записей) относится к USA
Всего Luxembourg загрузила 0.76% от всех записей
     4.43% данного варианта (77 записей) относится к Luxembourg
Всего Norway загрузила 0.34% от всех записей
     4.25% данного варианта (74 записей) относится к Norway
Всего Belgium загрузила 0.96% от всех записей
     3.22% данного варианта (56 записей) относится к Belgium
Всего France загрузила 0.98% от всех записей
     1.38% данного варианта (24 записей) относится к France
Всего Sweden загрузила 0.42% от всех записей
     1.21% данного варианта (21 записей) относится к Sweden
Всего Netherlands загрузила 1.51% от всех записей
     1.09% данного варианта (19 записей) относится к Netherlands

![png](output_19_1.png)

![png](output_19_2.png)


Статистика по странам и снипу в них

[cols=",,,,,,,,,,,",options="header",]
|===
| |count |unique |top |freq |mean |std |min |25% |50% |75% |max
|country |296602 |138 |United Kingdom |132630 |NaN |NaN |NaN |NaN |NaN
|NaN |NaN

|country_Belgium |2859 |1 |Belgium |2859 |NaN |NaN |NaN |NaN |NaN |NaN
|NaN

|country_Belgium_ORF7a_SNP_27434 |56 |1 |Belgium |56 |NaN |NaN |NaN |NaN
|NaN |NaN |NaN

|country_Denmark |21848 |1 |Denmark |21848 |NaN |NaN |NaN |NaN |NaN |NaN
|NaN

|country_Denmark_ORF7a_SNP_27434 |275 |1 |Denmark |275 |NaN |NaN |NaN
|NaN |NaN |NaN |NaN

|country_France |2897 |1 |France |2897 |NaN |NaN |NaN |NaN |NaN |NaN
|NaN

|country_France_ORF7a_SNP_27434 |24 |1 |France |24 |NaN |NaN |NaN |NaN
|NaN |NaN |NaN

|country_Luxembourg |2247 |1 |Luxembourg |2247 |NaN |NaN |NaN |NaN |NaN
|NaN |NaN

|country_Luxembourg_ORF7a_SNP_27434 |77 |1 |Luxembourg |77 |NaN |NaN
|NaN |NaN |NaN |NaN |NaN

|country_Netherlands |4476 |1 |Netherlands |4476 |NaN |NaN |NaN |NaN
|NaN |NaN |NaN

|country_Netherlands_ORF7a_SNP_27434 |19 |1 |Netherlands |19 |NaN |NaN
|NaN |NaN |NaN |NaN |NaN

|country_Norway |1014 |1 |Norway |1014 |NaN |NaN |NaN |NaN |NaN |NaN
|NaN

|country_Norway_ORF7a_SNP_27434 |74 |1 |Norway |74 |NaN |NaN |NaN |NaN
|NaN |NaN |NaN

|country_ORF7a_SNP_27434 |1740 |30 |United Kingdom |649 |NaN |NaN |NaN
|NaN |NaN |NaN |NaN

|country_Sweden |1247 |1 |Sweden |1247 |NaN |NaN |NaN |NaN |NaN |NaN
|NaN

|country_Sweden_ORF7a_SNP_27434 |21 |1 |Sweden |21 |NaN |NaN |NaN |NaN
|NaN |NaN |NaN

|country_Switzerland |4288 |1 |Switzerland |4288 |NaN |NaN |NaN |NaN
|NaN |NaN |NaN

|country_Switzerland_ORF7a_SNP_27434 |335 |1 |Switzerland |335 |NaN |NaN
|NaN |NaN |NaN |NaN |NaN

|country_USA |50780 |1 |USA |50780 |NaN |NaN |NaN |NaN |NaN |NaN |NaN

|country_USA_ORF7a_SNP_27434 |122 |1 |USA |122 |NaN |NaN |NaN |NaN |NaN
|NaN |NaN

|country_United Kingdom |132630 |1 |United Kingdom |132630 |NaN |NaN
|NaN |NaN |NaN |NaN |NaN

|country_United Kingdom_ORF7a_SNP_27434 |649 |1 |United Kingdom |649
|NaN |NaN |NaN |NaN |NaN |NaN |NaN

|days_ago |293818.0 |NaN |NaN |NaN |159.173386 |94.931865 |6.0 |72.0
|145.0 |258.0 |383.0

|days_ago_Belgium |2859.0 |NaN |NaN |NaN |172.767751 |99.177411 |21.0
|79.0 |160.0 |278.0 |342.0

|days_ago_Belgium_ORF7a_SNP_27434 |56.0 |NaN |NaN |NaN |116.607143
|72.587422 |25.0 |83.0 |94.5 |110.0 |292.0

|days_ago_Denmark |21848.0 |NaN |NaN |NaN |85.59827 |70.563065 |20.0
|34.0 |62.0 |111.0 |319.0

|days_ago_Denmark_ORF7a_SNP_27434 |275.0 |NaN |NaN |NaN |58.309091
|22.735927 |20.0 |41.0 |62.0 |69.0 |195.0

|days_ago_France |2896.0 |NaN |NaN |NaN |214.998619 |93.312982 |13.0
|130.0 |270.0 |292.0 |353.0

|days_ago_France_ORF7a_SNP_27434 |24.0 |NaN |NaN |NaN |110.291667
|65.607846 |21.0 |67.0 |111.5 |128.0 |304.0

|days_ago_Luxembourg |2247.0 |NaN |NaN |NaN |86.614597 |72.512087 |12.0
|49.0 |68.0 |80.0 |316.0

|days_ago_Luxembourg_ORF7a_SNP_27434 |77.0 |NaN |NaN |NaN |65.168831
|19.470898 |14.0 |59.0 |72.0 |79.0 |95.0

|days_ago_Netherlands |4097.0 |NaN |NaN |NaN |174.1938 |102.290225 |11.0
|72.0 |184.0 |279.0 |321.0

|days_ago_Netherlands_ORF7a_SNP_27434 |19.0 |NaN |NaN |NaN |65.421053
|33.729835 |32.0 |40.5 |55.0 |86.5 |138.0

|days_ago_Norway |1014.0 |NaN |NaN |NaN |111.953649 |67.308889 |11.0
|67.0 |93.5 |155.75 |319.0

|days_ago_Norway_ORF7a_SNP_27434 |74.0 |NaN |NaN |NaN |54.837838
|17.717747 |19.0 |41.0 |60.5 |69.0 |95.0

|days_ago_ORF7a_SNP_27434 |1737.0 |NaN |NaN |NaN |71.431779 |42.506412
|14.0 |48.0 |67.0 |81.0 |315.0

|days_ago_Sweden |1247.0 |NaN |NaN |NaN |201.771451 |101.168795 |11.0
|115.0 |231.0 |293.0 |345.0

|days_ago_Sweden_ORF7a_SNP_27434 |21.0 |NaN |NaN |NaN |65.428571
|46.754221 |18.0 |34.0 |67.0 |72.0 |223.0

|days_ago_Switzerland |4288.0 |NaN |NaN |NaN |158.196129 |104.23441
|12.0 |67.0 |135.0 |285.0 |321.0

|days_ago_Switzerland_ORF7a_SNP_27434 |335.0 |NaN |NaN |NaN |69.044776
|36.544302 |17.0 |34.5 |68.0 |94.0 |140.0

|days_ago_USA |50728.0 |NaN |NaN |NaN |200.319094 |84.809273 |8.0 |139.0
|212.0 |278.0 |357.0

|days_ago_USA_ORF7a_SNP_27434 |122.0 |NaN |NaN |NaN |83.762295
|68.589696 |15.0 |40.0 |63.5 |74.0 |299.0

|days_ago_United Kingdom |131507.0 |NaN |NaN |NaN |128.21868 |88.393894
|7.0 |61.0 |95.0 |207.0 |349.0

|days_ago_United Kingdom_ORF7a_SNP_27434 |646.0 |NaN |NaN |NaN
|68.721362 |32.494098 |22.0 |51.25 |66.0 |79.0 |278.0

|gender |71316.0 |NaN |NaN |NaN |0.515803 |0.499754 |0.0 |0.0 |1.0 |1.0
|1.0

|gender_Belgium |2368.0 |NaN |NaN |NaN |0.462416 |0.498691 |0.0 |0.0
|0.0 |1.0 |1.0

|gender_Belgium_ORF7a_SNP_27434 |49.0 |NaN |NaN |NaN |0.428571 |0.5 |0.0
|0.0 |0.0 |1.0 |1.0

|gender_Denmark |9.0 |NaN |NaN |NaN |0.888889 |0.333333 |0.0 |1.0 |1.0
|1.0 |1.0

|gender_Denmark_ORF7a_SNP_27434 |0.0 |NaN |NaN |NaN |NaN |NaN |NaN |NaN
|NaN |NaN |NaN

|gender_France |1662.0 |NaN |NaN |NaN |0.471119 |0.499315 |0.0 |0.0 |0.0
|1.0 |1.0

|gender_France_ORF7a_SNP_27434 |20.0 |NaN |NaN |NaN |0.7 |0.470162 |0.0
|0.0 |1.0 |1.0 |1.0

|gender_Luxembourg |2242.0 |NaN |NaN |NaN |0.542819 |0.498274 |0.0 |0.0
|1.0 |1.0 |1.0

|gender_Luxembourg_ORF7a_SNP_27434 |76.0 |NaN |NaN |NaN |0.460526
|0.501751 |0.0 |0.0 |0.0 |1.0 |1.0

|gender_Netherlands |158.0 |NaN |NaN |NaN |0.544304 |0.499617 |0.0 |0.0
|1.0 |1.0 |1.0

|gender_Netherlands_ORF7a_SNP_27434 |1.0 |NaN |NaN |NaN |1.0 |NaN |1.0
|1.0 |1.0 |1.0 |1.0

|gender_Norway |1.0 |NaN |NaN |NaN |1.0 |NaN |1.0 |1.0 |1.0 |1.0 |1.0

|gender_Norway_ORF7a_SNP_27434 |0.0 |NaN |NaN |NaN |NaN |NaN |NaN |NaN
|NaN |NaN |NaN

|gender_ORF7a_SNP_27434 |291.0 |NaN |NaN |NaN |0.446735 |0.498011 |0.0
|0.0 |0.0 |1.0 |1.0

|gender_Sweden |1154.0 |NaN |NaN |NaN |0.504333 |0.500198 |0.0 |0.0 |1.0
|1.0 |1.0

|gender_Sweden_ORF7a_SNP_27434 |20.0 |NaN |NaN |NaN |0.55 |0.510418 |0.0
|0.0 |1.0 |1.0 |1.0

|gender_Switzerland |921.0 |NaN |NaN |NaN |0.505972 |0.500236 |0.0 |0.0
|1.0 |1.0 |1.0

|gender_Switzerland_ORF7a_SNP_27434 |4.0 |NaN |NaN |NaN |0.75 |0.5 |0.0
|0.75 |1.0 |1.0 |1.0

|gender_USA |11721.0 |NaN |NaN |NaN |0.510793 |0.499905 |0.0 |0.0 |1.0
|1.0 |1.0

|gender_USA_ORF7a_SNP_27434 |70.0 |NaN |NaN |NaN |0.371429 |0.486675
|0.0 |0.0 |0.0 |1.0 |1.0

|gender_United Kingdom |6298.0 |NaN |NaN |NaN |0.514131 |0.49984 |0.0
|0.0 |1.0 |1.0 |1.0

|gender_United Kingdom_ORF7a_SNP_27434 |6.0 |NaN |NaN |NaN |0.666667
|0.516398 |0.0 |0.25 |1.0 |1.0 |1.0

|patient_age |70686.0 |NaN |NaN |NaN |47.876464 |21.640228 |0.0 |30.0
|46.0 |63.0 |121.0

|patient_age_Belgium |2430.0 |NaN |NaN |NaN |49.851852 |22.440908 |1.0
|31.0 |47.0 |67.0 |100.0

|patient_age_Belgium_ORF7a_SNP_27434 |49.0 |NaN |NaN |NaN |40.755102
|16.518337 |15.0 |27.0 |41.0 |50.0 |87.0

|patient_age_Denmark |8.0 |NaN |NaN |NaN |35.875 |13.984047 |14.0 |28.5
|36.5 |46.0 |54.0

|patient_age_Denmark_ORF7a_SNP_27434 |0.0 |NaN |NaN |NaN |NaN |NaN |NaN
|NaN |NaN |NaN |NaN

|patient_age_France |1671.0 |NaN |NaN |NaN |59.29249 |23.907544 |0.0
|39.0 |61.0 |81.0 |100.0

|patient_age_France_ORF7a_SNP_27434 |21.0 |NaN |NaN |NaN |53.619048
|23.854719 |21.0 |34.0 |60.0 |74.0 |93.0

|patient_age_Luxembourg |2238.0 |NaN |NaN |NaN |44.712466 |20.341234
|0.0 |30.0 |43.0 |57.0 |98.0

|patient_age_Luxembourg_ORF7a_SNP_27434 |76.0 |NaN |NaN |NaN |50.236842
|24.855244 |7.0 |29.5 |49.0 |64.0 |93.0

|patient_age_Netherlands |529.0 |NaN |NaN |NaN |48.616635 |22.796061
|1.0 |30.0 |49.0 |64.0 |98.5

|patient_age_Netherlands_ORF7a_SNP_27434 |12.0 |NaN |NaN |NaN |39.833333
|21.306565 |12.0 |20.25 |37.0 |56.25 |76.0

|patient_age_Norway |1.0 |NaN |NaN |NaN |40.0 |NaN |40.0 |40.0 |40.0
|40.0 |40.0

|patient_age_Norway_ORF7a_SNP_27434 |0.0 |NaN |NaN |NaN |NaN |NaN |NaN
|NaN |NaN |NaN |NaN

|patient_age_ORF7a_SNP_27434 |309.0 |NaN |NaN |NaN |44.815534 |22.143312
|0.0 |27.0 |42.0 |60.0 |98.0

|patient_age_Sweden |1223.0 |NaN |NaN |NaN |48.973017 |21.969777 |0.0
|31.0 |49.0 |63.0 |98.0

|patient_age_Sweden_ORF7a_SNP_27434 |20.0 |NaN |NaN |NaN |50.1
|23.907497 |0.0 |34.75 |54.5 |64.5 |95.0

|patient_age_Switzerland |208.0 |NaN |NaN |NaN |47.0 |18.777363 |12.0
|31.75 |45.5 |59.0 |96.0

|patient_age_Switzerland_ORF7a_SNP_27434 |3.0 |NaN |NaN |NaN |39.333333
|9.237604 |34.0 |34.0 |34.0 |42.0 |50.0

|patient_age_USA |11253.0 |NaN |NaN |NaN |48.488865 |20.563942 |0.0
|32.0 |48.0 |63.0 |121.0

|patient_age_USA_ORF7a_SNP_27434 |78.0 |NaN |NaN |NaN |37.371795
|18.621388 |7.0 |24.25 |34.0 |48.75 |93.0

|patient_age_United Kingdom |6455.0 |NaN |NaN |NaN |59.369016 |22.430083
|0.0 |42.5 |59.0 |79.5 |104.0

|patient_age_United Kingdom_ORF7a_SNP_27434 |6.0 |NaN |NaN |NaN |53.5
|8.596511 |42.0 |48.75 |52.0 |60.5 |64.0
|===


********************************************************************************
    *** Анализ варианта ORF7a_SNP_27513-C>T с частотой 0.51%:

The variant SNP C>T in position 27513 leads to the protein variant Y40Y
Всего United Kingdom загрузила 44.72% от всех записей
     76.4% данного варианта (1156 записей) относится к United Kingdom
Всего Denmark загрузила 7.37% от всех записей
     13.35% данного варианта (202 записей) относится к Denmark
Всего USA загрузила 17.12% от всех записей
     4.96% данного варианта (75 записей) относится к USA
Всего Australia загрузила 5.42% от всех записей
     1.92% данного варианта (29 записей) относится к Australia
<Figure size 432x288 with 0 Axes>
![png](output_19_7.png)

![png](output_19_8.png)


Статистика по странам и снипу в них

[cols=",,,,,,,,,,,",options="header",]
|===
| |count |unique |top |freq |mean |std |min |25% |50% |75% |max
|country |296602 |138 |United Kingdom |132630 |NaN |NaN |NaN |NaN |NaN
|NaN |NaN

|country_Australia |16075 |1 |Australia |16075 |NaN |NaN |NaN |NaN |NaN
|NaN |NaN

|country_Australia_ORF7a_SNP_27513 |29 |1 |Australia |29 |NaN |NaN |NaN
|NaN |NaN |NaN |NaN

|country_Denmark |21848 |1 |Denmark |21848 |NaN |NaN |NaN |NaN |NaN |NaN
|NaN

|country_Denmark_ORF7a_SNP_27513 |202 |1 |Denmark |202 |NaN |NaN |NaN
|NaN |NaN |NaN |NaN

|country_ORF7a_SNP_27513 |1513 |22 |United Kingdom |1156 |NaN |NaN |NaN
|NaN |NaN |NaN |NaN

|country_USA |50780 |1 |USA |50780 |NaN |NaN |NaN |NaN |NaN |NaN |NaN

|country_USA_ORF7a_SNP_27513 |75 |1 |USA |75 |NaN |NaN |NaN |NaN |NaN
|NaN |NaN

|country_United Kingdom |132630 |1 |United Kingdom |132630 |NaN |NaN
|NaN |NaN |NaN |NaN |NaN

|country_United Kingdom_ORF7a_SNP_27513 |1156 |1 |United Kingdom |1156
|NaN |NaN |NaN |NaN |NaN |NaN |NaN

|days_ago |293818.0 |NaN |NaN |NaN |159.173386 |94.931865 |6.0 |72.0
|145.0 |258.0 |383.0

|days_ago_Australia |15635.0 |NaN |NaN |NaN |184.486345 |57.753198 |6.0
|154.0 |171.0 |191.0 |354.0

|days_ago_Australia_ORF7a_SNP_27513 |24.0 |NaN |NaN |NaN |154.875
|37.379735 |82.0 |145.25 |150.0 |159.25 |286.0

|days_ago_Denmark |21848.0 |NaN |NaN |NaN |85.59827 |70.563065 |20.0
|34.0 |62.0 |111.0 |319.0

|days_ago_Denmark_ORF7a_SNP_27513 |202.0 |NaN |NaN |NaN |55.762376
|19.759574 |20.0 |41.0 |55.0 |69.0 |97.0

|days_ago_ORF7a_SNP_27513 |1505.0 |NaN |NaN |NaN |101.021262 |65.637612
|12.0 |59.0 |83.0 |122.0 |307.0

|days_ago_USA |50728.0 |NaN |NaN |NaN |200.319094 |84.809273 |8.0 |139.0
|212.0 |278.0 |357.0

|days_ago_USA_ORF7a_SNP_27513 |75.0 |NaN |NaN |NaN |118.506667
|69.138399 |20.0 |55.0 |106.0 |193.5 |296.0

|days_ago_United Kingdom |131507.0 |NaN |NaN |NaN |128.21868 |88.393894
|7.0 |61.0 |95.0 |207.0 |349.0

|days_ago_United Kingdom_ORF7a_SNP_27513 |1153.0 |NaN |NaN |NaN
|105.129228 |65.350894 |19.0 |62.0 |89.0 |122.0 |295.0

|gender |71316.0 |NaN |NaN |NaN |0.515803 |0.499754 |0.0 |0.0 |1.0 |1.0
|1.0

|gender_Australia |11339.0 |NaN |NaN |NaN |0.474204 |0.499356 |0.0 |0.0
|0.0 |1.0 |1.0

|gender_Australia_ORF7a_SNP_27513 |21.0 |NaN |NaN |NaN |0.285714
|0.46291 |0.0 |0.0 |0.0 |1.0 |1.0

|gender_Denmark |9.0 |NaN |NaN |NaN |0.888889 |0.333333 |0.0 |1.0 |1.0
|1.0 |1.0

|gender_Denmark_ORF7a_SNP_27513 |0.0 |NaN |NaN |NaN |NaN |NaN |NaN |NaN
|NaN |NaN |NaN

|gender_ORF7a_SNP_27513 |99.0 |NaN |NaN |NaN |0.424242 |0.496743 |0.0
|0.0 |0.0 |1.0 |1.0

|gender_USA |11721.0 |NaN |NaN |NaN |0.510793 |0.499905 |0.0 |0.0 |1.0
|1.0 |1.0

|gender_USA_ORF7a_SNP_27513 |27.0 |NaN |NaN |NaN |0.592593 |0.500712
|0.0 |0.0 |1.0 |1.0 |1.0

|gender_United Kingdom |6298.0 |NaN |NaN |NaN |0.514131 |0.49984 |0.0
|0.0 |1.0 |1.0 |1.0

|gender_United Kingdom_ORF7a_SNP_27513 |13.0 |NaN |NaN |NaN |0.153846
|0.375534 |0.0 |0.0 |0.0 |0.0 |1.0

|patient_age |70686.0 |NaN |NaN |NaN |47.876464 |21.640228 |0.0 |30.0
|46.0 |63.0 |121.0

|patient_age_Australia |13010.0 |NaN |NaN |NaN |43.848347 |22.124109
|0.0 |25.0 |38.0 |58.0 |120.0

|patient_age_Australia_ORF7a_SNP_27513 |22.0 |NaN |NaN |NaN |43.590909
|18.697235 |18.0 |27.75 |41.5 |56.25 |92.0

|patient_age_Denmark |8.0 |NaN |NaN |NaN |35.875 |13.984047 |14.0 |28.5
|36.5 |46.0 |54.0

|patient_age_Denmark_ORF7a_SNP_27513 |0.0 |NaN |NaN |NaN |NaN |NaN |NaN
|NaN |NaN |NaN |NaN

|patient_age_ORF7a_SNP_27513 |92.0 |NaN |NaN |NaN |47.255435 |21.141399
|6.0 |31.5 |44.5 |61.0 |97.0

|patient_age_USA |11253.0 |NaN |NaN |NaN |48.488865 |20.563942 |0.0
|32.0 |48.0 |63.0 |121.0

|patient_age_USA_ORF7a_SNP_27513 |22.0 |NaN |NaN |NaN |33.818182
|18.786105 |6.0 |20.0 |30.0 |41.0 |78.0

|patient_age_United Kingdom |6455.0 |NaN |NaN |NaN |59.369016 |22.430083
|0.0 |42.5 |59.0 |79.5 |104.0

|patient_age_United Kingdom_ORF7a_SNP_27513 |16.0 |NaN |NaN |NaN |70.0
|19.558459 |37.0 |54.5 |72.5 |87.0 |97.0
|===


********************************************************************************
<Figure size 432x288 with 0 Axes>----

== Ins and Dels


+*In[9]:*+
[source, ipython3]
----
df_ins = dict_to_columns(df.ins_positions, f'{fragment}_ins_')
tmp_ins = create_variant_statistics(df_ins, target_colname='ins', border=0.0015)
tmp_ins.index = range(tmp_ins.shape[0])
tmp_ins
----


+*Out[9]:*+
----
[cols=",,,",options="header",]
|===
| |ins |percent |total_count
|0 |ORF7a_ins_27695-->-GTGC |0.015172 |45
|1 |ORF7a_ins_27746-->-T |0.013486 |40
|2 |ORF7a_ins_27752-->-T |0.009440 |28
|3 |ORF7a_ins_27711-->-TATTCCTTGTTTT |0.007754 |23
|4 |ORF7a_ins_27711-T>TTATTCCTTGTTTT |0.007080 |21
|5 |ORF7a_ins_27752-A>AT |0.006069 |18
|6 |ORF7a_ins_27686-T>TATGATTGAACTTTCATTAATTGA |0.005057 |15
|7 |ORF7a_ins_27686-->-TAATTGA |0.003709 |11
|8 |ORF7a_ins_27672-T>TAC |0.003034 |9
|9 |ORF7a_ins_27676-C>CAAGAAAGACAGAATGATT |0.003034 |9
|10 |ORF7a_ins_27691-A>AGAATGATTGAACTTTCATTAATTGACTTCT |0.002360 |7
|11 |ORF7a_ins_27746-G>GT |0.002023 |6
|12 |ORF7a_ins_27686-->-TTCATTAATTGA |0.001686 |5
|===
----


+*In[10]:*+
[source, ipython3]
----
df_dels = dict_to_columns(df.del_positions, f'{fragment}_del_')
tmp_dels = create_variant_statistics(df_dels, target_colname='SNP', border=0.0015)
tmp_dels.index = range(tmp_dels.shape[0])
tmp_dels
----


+*Out[10]:*+
----
[cols=",,,",options="header",]
|===
| |SNP |percent |total_count
|0 |ORF7a_del_27579-AATT>A |0.021915 |65
|1 |ORF7a_del_27698-CTTA>C |0.020903 |62
|2 |ORF7a_del_27571-TAGCACTC>T |0.018881 |56
|3 |ORF7a_del_27569-TTTAGCACTCAATTTGC>T |0.014498 |43
|4 |ORF7a_del_27568-CTTTAGCACTCAA>C |0.012475 |37
|5 |ORF7a_del_27695-TTTCTTA>T |0.008429 |25
|6 |ORF7a_del_27568-CTTTAGCACTCAAT>C |0.006069 |18
|7 |ORF7a_del_27564-CTTGCTTTAGCACTCAAT>C |0.004383 |13
|8 |ORF7a_del_27578-CAATT>C |0.004383 |13
|9 |ORF7a_del_27677-GAACTTTACT>G |0.004046 |12
|10 |ORF7a_del_27569-TTTAGCACTCAATTTGCTTTTGC>T |0.003709 |11
|11 |ORF7a_del_27720-TTA>T |0.003372 |10
|12 |ORF7a_del_27683-TACTCTCCAATTTTTCTTA>T |0.003034 |9
|13 |ORF7a_del_27682-TTAC>T |0.002697 |8
|14 |ORF7a_del_27459-AGT>A |0.002697 |8
|15 |ORF7a_del_27622-GT>G |0.002697 |8
|16 |ORF7a_del_27691-AATTTTTCTT>A |0.002360 |7
|17 |ORF7a_del_27701-ATTG>A |0.002360 |7
|18 |ORF7a_del_27679-ACTTTACTCTCCAATTTTT>A |0.002360 |7
|19 |ORF7a_del_27685-CTCTCCAATTTT>C |0.002023 |6
|20 |ORF7a_del_27694-TTTTC>T |0.002023 |6
|21 |ORF7a_del_27541-AGCTGATAACAAATTT>A |0.002023 |6
|22 |ORF7a_del_27680-CTTTACTCTCCAAT>C |0.001686 |5
|23 |ORF7a_del_27680-CT>C |0.001686 |5
|24 |ORF7a_del_27680-CTTTACTCTCCAA>C |0.001686 |5
|25 |ORF7a_del_27510-CAT>C |0.001686 |5
|26 |ORF7a_del_27693-TTTTTC>T |0.001686 |5
|27 |ORF7a_del_27570-TTAGCACTCA>T |0.001686 |5
|===
----


+*In[ ]:*+
[source, ipython3]
----

----
```
