## Supplement 3 for "Analysis of 329,942 SARS-CoV-2 records retrieved from GISAID database": stats_ORF10.asciidoc

```
+*In[1]:*+
[source, ipython3]
----
fragment = 'ORF10'
----

== Импорт библиотек и определение функций


+*In[2]:*+
[source, ipython3]
----
import pandas as pd
from Bio import SeqIO
from Bio.Seq import Seq
pd.set_option('display.max_rows', 1000)

from libs.aligned_data_lib import get_fragment_info,\
    conservative_stats, dict_to_columns, analysis, \
    create_variant_statistics
from libs.transform_genome_data import clean_incorrect_letters_in_SNPs,\
    count_incorrect_letters_in_SNPs,\
    to_datetime

import seaborn as sns
from datetime import datetime, timedelta
from matplotlib import pyplot as plt
%matplotlib inline

from IPython.core.interactiveshell import InteractiveShell
InteractiveShell.ast_node_interactivity = "all"

import warnings
# warnings.simplefilter("ignore", DeprecationWarning)
warnings.filterwarnings('ignore')

id = 'gisaid_id'
# path = '../../../../../Volumes/zalman_500gb/dfs for analysis'
path = '../dfs for analysis'

ref_seq = SeqIO.read('../MN908947.fna', 'fasta')
print(f'Референс: {repr(ref_seq.seq)}')
print(f'Длина референсного генома: {len(ref_seq.seq)}')
ref_start, ref_stop, ref_frame = get_fragment_info(fragment)
print(f'Длина референсного фрагмента: {ref_frame}')
----


+*Out[2]:*+
----
Референс: Seq('ATTAAAGGTTTATACCTTCCCAGGTAACAAACCAACCAACTTTCGATCTCTTGT...AAA')
Длина референсного генома: 29903
Длина референсного фрагмента: 117
----

== Импорт данных


+*In[3]:*+
[source, ipython3]
----
df = pd.read_csv(f'{path}/{fragment}.csv')#, nrows=100000)
df.rename(columns={'Unnamed: 0': id}, inplace=True)

# превратим столбец difference в dict и
# затем трансформируем dict в разные столбцы
df = df.join(df.difference.apply(eval).apply(pd.Series)).drop(columns=['difference'])

# соединим с данными о пациентах
df_patients = pd.read_csv(f'{path}/general.csv')#, nrows=100000)
df_patients.rename(columns={'Unnamed: 0': id}, inplace=True)

df = pd.merge(df, df_patients, how='left', on=id)
df.set_index(id, inplace=True)
print(f'Размер датафрейма {fragment}', df.shape[0])

df.collection_date = df.collection_date.apply(to_datetime)
----


+*Out[3]:*+
----
Размер датафрейма ORF10 329942
----

== Обзор и подготовка данных

* 100% совпадения всех букв в последовательности считаем абсолютно
консервативная последовательность
* X и более% совпадения всех букв в последовательности считаем
консервативными
* от x до X% совпадения всех букв в последовательности считаем мало
консервативными
* менее x% совпадения всех букв в последовательности считаем ошибкой
выравнивания, а не допустимыми мутациями.

== Определение консервативности исходных данных


+*In[4]:*+
[source, ipython3]
----
response = conservative_stats(df, full_seq_size=ref_frame,
                              conservative_border=99,
                              low_conservative_border=93)
pd.Series(response).T.sort_index(ascending=False)
----


+*Out[4]:*+
----full_seq_size                              117
count of rows                           329942
2 border for highly conservative    (115, 116)
1 border for low_conservative       (108, 114)
0 border for errors                   (0, 107)
(3) % of absolute conservative           73.87
(2) % of highly conservative             23.62
(1) % of low conservative                 0.16
(0) % of errors or missing data           2.36
dtype: object----

Из статистики выше понятно, что даже при кластеризации, самый тяжелый
кластер будет более 76% от всей совокупности, так как более 74% записей
абсолютно консервативны.

== Фильтрация данных


+*In[5]:*+
[source, ipython3]
----
# Выкидываем ВЕСЬ раздел, определенный как "предположительно мусор"
df = df[df['eq'] >= response['1 border for low_conservative'][0]]

# Выкидываем где количество полиморфизмов = количеству неизвестных букв, и при этом оно больше 0.
df['incorrect_letters'] = df.snp_positions.apply(count_incorrect_letters_in_SNPs)

will_drop = df[(df.snps == df.incorrect_letters) & (df.incorrect_letters > 0)].index
df = df.drop(index=will_drop)

print(f'Размер датафрейма, который пойдет в исследование {df.shape}')
----


+*Out[5]:*+
----
Размер датафрейма, который пойдет в исследование (320577, 21)
----


+*In[6]:*+
[source, ipython3]
----
# Remove incorrect SNPs
df.snp_positions = df.snp_positions.apply(clean_incorrect_letters_in_SNPs)
----

== Статистика по заменам/вставкам/делециям

== Идеи и таблица аминокислот

Идеи для статьи: - фильтровать по N только внутри фрагмента интереса -
смотреть кластеризацию. - Посмотреть самые частые замены в таргетных
фрагментах. К примеру посмотреть, что меняется из-за замены в позиции
249 в ORF8 - описать проблемы в данных (особенности заполнения пола,
возраста, секвенаторов и как очищали готовили данные - описать стати
стику по N - может, стоит фильтровать выравнивания по скору?

image::attachment:image.png[image.png]

== Анализ вариантов


+*In[7]:*+
[source, ipython3]
----
df_snp = dict_to_columns(df.snp_positions, f'{fragment}_SNP_')
if f'{fragment}_SNP_{ref_stop}' in df_snp.columns:
    print('выкинули последний столбец из-за рамки. Там было:')
    print(df_snp[f'{fragment}_SNP_{ref_stop}'].value_counts())
    df_snp.drop(columns=[f'{fragment}_SNP_{ref_stop}'], axis=1, inplace=True)

tmp = create_variant_statistics(df_snp, target_colname='SNP', border=0.3)
tmp.index = range(tmp.shape[0])
tmp
----


+*Out[7]:*+
----
выкинули последний столбец из-за рамки. Там было:
C>T    109
C>A      3
C>G      1
Name: ORF10_SNP_29675, dtype: int64

[cols=",,,",options="header",]
|===
| |SNP |percent |total_count
|0 |ORF10_SNP_29645-G>T |22.031836 |70629
|1 |ORF10_SNP_29614-C>T |0.305075 |978
|===
----


+*In[8]:*+
[source, ipython3]
----
for i in range(tmp.shape[0]):
    print(f'    *** Анализ варианта {tmp.iloc[i].SNP} с частотой {round(tmp.iloc[i].percent, 2)}%:\n')
    ci = analysis(
        mutation_number_in_top=i,
        df_mutation_stats=tmp,
        df_data=df,
        df_mutations=df_snp,
        fragment_of_reference_name=fragment,
        fragment_start_position=ref_start,
        full_reference=ref_seq.seq,
        percent_of_data_loading_by_country=1,
        save_table=True,
        save_png=True,
        mutation_type='SNP',
        target_column='snps',
        by_field='collection_date'
    )
    
    print("\nСтатистика по странам и снипу в них")
    ci.head(1000)
    print('\n' + '****'*20)
----


+*Out[8]:*+
----
    *** Анализ варианта ORF10_SNP_29645-G>T с частотой 22.03%:

The variant SNP G>T in position 29645 leads to the protein variant V30L
Всего United Kingdom загрузила 45.7% от всех записей
     80.85% данного варианта (57102 записей) относится к United Kingdom
Всего Denmark загрузила 6.85% от всех записей
     11.08% данного варианта (7824 записей) относится к Denmark
Всего Spain загрузила 1.73% от всех записей
     1.55% данного варианта (1097 записей) относится к Spain
Всего Switzerland загрузила 1.61% от всех записей
     1.38% данного варианта (975 записей) относится к Switzerland
Всего Netherlands загрузила 1.35% от всех записей
     1.06% данного варианта (748 записей) относится к Netherlands

![png](output_19_1.png)

![png](output_19_2.png)


Статистика по странам и снипу в них

[cols=",,,,,,,,,,,",options="header",]
|===
| |count |unique |top |freq |mean |std |min |25% |50% |75% |max
|country |320577 |141 |United Kingdom |146515 |NaN |NaN |NaN |NaN |NaN
|NaN |NaN

|country_Denmark |21968 |1 |Denmark |21968 |NaN |NaN |NaN |NaN |NaN |NaN
|NaN

|country_Denmark_ORF10_SNP_29645 |7824 |1 |Denmark |7824 |NaN |NaN |NaN
|NaN |NaN |NaN |NaN

|country_Netherlands |4336 |1 |Netherlands |4336 |NaN |NaN |NaN |NaN
|NaN |NaN |NaN

|country_Netherlands_ORF10_SNP_29645 |748 |1 |Netherlands |748 |NaN |NaN
|NaN |NaN |NaN |NaN |NaN

|country_ORF10_SNP_29645 |70629 |44 |United Kingdom |57102 |NaN |NaN
|NaN |NaN |NaN |NaN |NaN

|country_Spain |5560 |1 |Spain |5560 |NaN |NaN |NaN |NaN |NaN |NaN |NaN

|country_Spain_ORF10_SNP_29645 |1097 |1 |Spain |1097 |NaN |NaN |NaN |NaN
|NaN |NaN |NaN

|country_Switzerland |5153 |1 |Switzerland |5153 |NaN |NaN |NaN |NaN
|NaN |NaN |NaN

|country_Switzerland_ORF10_SNP_29645 |975 |1 |Switzerland |975 |NaN |NaN
|NaN |NaN |NaN |NaN |NaN

|country_United Kingdom |146515 |1 |United Kingdom |146515 |NaN |NaN
|NaN |NaN |NaN |NaN |NaN

|country_United Kingdom_ORF10_SNP_29645 |57102 |1 |United Kingdom |57102
|NaN |NaN |NaN |NaN |NaN |NaN |NaN

|days_ago |317323.0 |NaN |NaN |NaN |161.356271 |95.087145 |6.0 |72.0
|151.0 |261.0 |383.0

|days_ago_Denmark |21968.0 |NaN |NaN |NaN |84.678988 |69.58786 |20.0
|34.0 |62.0 |111.0 |319.0

|days_ago_Denmark_ORF10_SNP_29645 |7824.0 |NaN |NaN |NaN |53.710506
|31.858784 |20.0 |27.0 |41.0 |69.0 |305.0

|days_ago_Netherlands |3975.0 |NaN |NaN |NaN |174.422893 |102.737273
|11.0 |71.0 |185.0 |279.0 |321.0

|days_ago_Netherlands_ORF10_SNP_29645 |725.0 |NaN |NaN |NaN |64.975172
|30.078019 |14.0 |42.0 |56.0 |86.0 |204.0

|days_ago_ORF10_SNP_29645 |69974.0 |NaN |NaN |NaN |70.035227 |30.520546
|7.0 |48.0 |68.0 |89.0 |309.0

|days_ago_Spain |5558.0 |NaN |NaN |NaN |248.630443 |73.633416 |18.0
|225.0 |284.0 |298.0 |321.0

|days_ago_Spain_ORF10_SNP_29645 |1097.0 |NaN |NaN |NaN |121.753874
|38.834756 |55.0 |91.0 |115.0 |151.0 |264.0

|days_ago_Switzerland |5153.0 |NaN |NaN |NaN |148.897924 |106.837069
|12.0 |49.0 |124.0 |281.0 |321.0

|days_ago_Switzerland_ORF10_SNP_29645 |975.0 |NaN |NaN |NaN |70.813333
|40.660966 |12.0 |32.0 |67.0 |95.0 |172.0

|days_ago_United Kingdom |144950.0 |NaN |NaN |NaN |132.619358 |90.694115
|7.0 |62.0 |96.0 |217.0 |349.0

|days_ago_United Kingdom_ORF10_SNP_29645 |56603.0 |NaN |NaN |NaN
|71.059484 |27.801466 |14.0 |53.0 |69.0 |89.0 |309.0

|gender |74499.0 |NaN |NaN |NaN |0.514973 |0.499779 |0.0 |0.0 |1.0 |1.0
|1.0

|gender_Denmark |9.0 |NaN |NaN |NaN |0.888889 |0.333333 |0.0 |1.0 |1.0
|1.0 |1.0

|gender_Denmark_ORF10_SNP_29645 |0.0 |NaN |NaN |NaN |NaN |NaN |NaN |NaN
|NaN |NaN |NaN

|gender_Netherlands |160.0 |NaN |NaN |NaN |0.54375 |0.499646 |0.0 |0.0
|1.0 |1.0 |1.0

|gender_Netherlands_ORF10_SNP_29645 |4.0 |NaN |NaN |NaN |0.75 |0.5 |0.0
|0.75 |1.0 |1.0 |1.0

|gender_ORF10_SNP_29645 |4082.0 |NaN |NaN |NaN |0.484566 |0.499823 |0.0
|0.0 |0.0 |1.0 |1.0

|gender_Spain |5283.0 |NaN |NaN |NaN |0.486087 |0.499854 |0.0 |0.0 |0.0
|1.0 |1.0

|gender_Spain_ORF10_SNP_29645 |1095.0 |NaN |NaN |NaN |0.505023 |0.500203
|0.0 |0.0 |1.0 |1.0 |1.0

|gender_Switzerland |979.0 |NaN |NaN |NaN |0.502554 |0.500249 |0.0 |0.0
|1.0 |1.0 |1.0

|gender_Switzerland_ORF10_SNP_29645 |32.0 |NaN |NaN |NaN |0.46875
|0.507007 |0.0 |0.0 |0.0 |1.0 |1.0

|gender_United Kingdom |7393.0 |NaN |NaN |NaN |0.506966 |0.499985 |0.0
|0.0 |1.0 |1.0 |1.0

|gender_United Kingdom_ORF10_SNP_29645 |1107.0 |NaN |NaN |NaN |0.439928
|0.496603 |0.0 |0.0 |0.0 |1.0 |1.0

|patient_age |72636.0 |NaN |NaN |NaN |48.503028 |21.516714 |0.0 |31.0
|47.0 |64.0 |121.0

|patient_age_Denmark |8.0 |NaN |NaN |NaN |35.875 |13.984047 |14.0 |28.5
|36.5 |46.0 |54.0

|patient_age_Denmark_ORF10_SNP_29645 |0.0 |NaN |NaN |NaN |NaN |NaN |NaN
|NaN |NaN |NaN |NaN

|patient_age_Netherlands |532.0 |NaN |NaN |NaN |48.556767 |22.752038
|1.0 |30.0 |48.65 |64.0 |98.5

|patient_age_Netherlands_ORF10_SNP_29645 |158.0 |NaN |NaN |NaN
|45.525316 |22.925718 |5.0 |29.0 |45.0 |60.0 |96.0

|patient_age_ORF10_SNP_29645 |3960.0 |NaN |NaN |NaN |49.681591
|23.521405 |0.0 |30.0 |49.0 |67.0 |106.0

|patient_age_Spain |5172.0 |NaN |NaN |NaN |56.993368 |22.3468 |0.0 |41.0
|57.0 |75.0 |120.0

|patient_age_Spain_ORF10_SNP_29645 |1073.0 |NaN |NaN |NaN |47.013979
|24.351606 |1.0 |27.0 |46.0 |66.0 |104.0

|patient_age_Switzerland |215.0 |NaN |NaN |NaN |46.995349 |18.594165
|12.0 |32.0 |45.0 |59.0 |96.0

|patient_age_Switzerland_ORF10_SNP_29645 |10.0 |NaN |NaN |NaN |50.2
|19.446794 |12.0 |37.75 |55.5 |63.25 |72.0

|patient_age_United Kingdom |7575.0 |NaN |NaN |NaN |59.633003 |22.334039
|0.0 |43.0 |60.0 |79.0 |106.0

|patient_age_United Kingdom_ORF10_SNP_29645 |1180.0 |NaN |NaN |NaN
|58.492373 |22.493933 |1.0 |40.0 |58.0 |77.25 |106.0
|===


********************************************************************************
    *** Анализ варианта ORF10_SNP_29614-C>T с частотой 0.31%:

The variant SNP C>T in position 29614 leads to the protein variant C19C
Всего United Kingdom загрузила 45.7% от всех записей
     39.88% данного варианта (390 записей) относится к United Kingdom
Всего USA загрузила 18.33% от всех записей
     30.06% данного варианта (294 записей) относится к USA
Всего Netherlands загрузила 1.35% от всех записей
     4.19% данного варианта (41 записей) относится к Netherlands
Всего Australia загрузила 4.7% от всех записей
     2.76% данного варианта (27 записей) относится к Australia
Всего Denmark загрузила 6.85% от всех записей
     2.56% данного варианта (25 записей) относится к Denmark
Всего Ireland загрузила 0.45% от всех записей
     1.94% данного варианта (19 записей) относится к Ireland
Всего Switzerland загрузила 1.61% от всех записей
     1.94% данного варианта (19 записей) относится к Switzerland
Всего Spain загрузила 1.73% от всех записей
     1.74% данного варианта (17 записей) относится к Spain
Всего Germany загрузила 0.92% от всех записей
     1.53% данного варианта (15 записей) относится к Germany
Всего Singapore загрузила 0.47% от всех записей
     1.53% данного варианта (15 записей) относится к Singapore
Всего Canada загрузила 1.36% от всех записей
     1.23% данного варианта (12 записей) относится к Canada
Всего Colombia загрузила 0.07% от всех записей
     1.12% данного варианта (11 записей) относится к Colombia
Всего France загрузила 0.89% от всех записей
     1.12% данного варианта (11 записей) относится к France
Всего Czech Republic загрузила 0.09% от всех записей
     1.12% данного варианта (11 записей) относится к Czech Republic
Всего Japan загрузила 3.0% от всех записей
     1.12% данного варианта (11 записей) относится к Japan
<Figure size 432x288 with 0 Axes>
![png](output_19_7.png)

![png](output_19_8.png)


Статистика по странам и снипу в них

[cols=",,,,,,,,,,,",options="header",]
|===
| |count |unique |top |freq |mean |std |min |25% |50% |75% |max
|country |320577 |141 |United Kingdom |146515 |NaN |NaN |NaN |NaN |NaN
|NaN |NaN

|country_Australia |15053 |1 |Australia |15053 |NaN |NaN |NaN |NaN |NaN
|NaN |NaN

|country_Australia_ORF10_SNP_29614 |27 |1 |Australia |27 |NaN |NaN |NaN
|NaN |NaN |NaN |NaN

|country_Canada |4369 |1 |Canada |4369 |NaN |NaN |NaN |NaN |NaN |NaN
|NaN

|country_Canada_ORF10_SNP_29614 |12 |1 |Canada |12 |NaN |NaN |NaN |NaN
|NaN |NaN |NaN

|country_Colombia |213 |1 |Colombia |213 |NaN |NaN |NaN |NaN |NaN |NaN
|NaN

|country_Colombia_ORF10_SNP_29614 |11 |1 |Colombia |11 |NaN |NaN |NaN
|NaN |NaN |NaN |NaN

|country_Czech Republic |282 |1 |Czech Republic |282 |NaN |NaN |NaN |NaN
|NaN |NaN |NaN

|country_Czech Republic_ORF10_SNP_29614 |11 |1 |Czech Republic |11 |NaN
|NaN |NaN |NaN |NaN |NaN |NaN

|country_Denmark |21968 |1 |Denmark |21968 |NaN |NaN |NaN |NaN |NaN |NaN
|NaN

|country_Denmark_ORF10_SNP_29614 |25 |1 |Denmark |25 |NaN |NaN |NaN |NaN
|NaN |NaN |NaN

|country_France |2859 |1 |France |2859 |NaN |NaN |NaN |NaN |NaN |NaN
|NaN

|country_France_ORF10_SNP_29614 |11 |1 |France |11 |NaN |NaN |NaN |NaN
|NaN |NaN |NaN

|country_Germany |2950 |1 |Germany |2950 |NaN |NaN |NaN |NaN |NaN |NaN
|NaN

|country_Germany_ORF10_SNP_29614 |15 |1 |Germany |15 |NaN |NaN |NaN |NaN
|NaN |NaN |NaN

|country_Ireland |1457 |1 |Ireland |1457 |NaN |NaN |NaN |NaN |NaN |NaN
|NaN

|country_Ireland_ORF10_SNP_29614 |19 |1 |Ireland |19 |NaN |NaN |NaN |NaN
|NaN |NaN |NaN

|country_Japan |9625 |1 |Japan |9625 |NaN |NaN |NaN |NaN |NaN |NaN |NaN

|country_Japan_ORF10_SNP_29614 |11 |1 |Japan |11 |NaN |NaN |NaN |NaN
|NaN |NaN |NaN

|country_Netherlands |4336 |1 |Netherlands |4336 |NaN |NaN |NaN |NaN
|NaN |NaN |NaN

|country_Netherlands_ORF10_SNP_29614 |41 |1 |Netherlands |41 |NaN |NaN
|NaN |NaN |NaN |NaN |NaN

|country_ORF10_SNP_29614 |978 |39 |United Kingdom |390 |NaN |NaN |NaN
|NaN |NaN |NaN |NaN

|country_Singapore |1511 |1 |Singapore |1511 |NaN |NaN |NaN |NaN |NaN
|NaN |NaN

|country_Singapore_ORF10_SNP_29614 |15 |1 |Singapore |15 |NaN |NaN |NaN
|NaN |NaN |NaN |NaN

|country_Spain |5560 |1 |Spain |5560 |NaN |NaN |NaN |NaN |NaN |NaN |NaN

|country_Spain_ORF10_SNP_29614 |17 |1 |Spain |17 |NaN |NaN |NaN |NaN
|NaN |NaN |NaN

|country_Switzerland |5153 |1 |Switzerland |5153 |NaN |NaN |NaN |NaN
|NaN |NaN |NaN

|country_Switzerland_ORF10_SNP_29614 |19 |1 |Switzerland |19 |NaN |NaN
|NaN |NaN |NaN |NaN |NaN

|country_USA |58758 |1 |USA |58758 |NaN |NaN |NaN |NaN |NaN |NaN |NaN

|country_USA_ORF10_SNP_29614 |294 |1 |USA |294 |NaN |NaN |NaN |NaN |NaN
|NaN |NaN

|country_United Kingdom |146515 |1 |United Kingdom |146515 |NaN |NaN
|NaN |NaN |NaN |NaN |NaN

|country_United Kingdom_ORF10_SNP_29614 |390 |1 |United Kingdom |390
|NaN |NaN |NaN |NaN |NaN |NaN |NaN

|days_ago |317323.0 |NaN |NaN |NaN |161.356271 |95.087145 |6.0 |72.0
|151.0 |261.0 |383.0

|days_ago_Australia |14591.0 |NaN |NaN |NaN |183.347132 |51.924705 |6.0
|155.0 |170.0 |187.0 |354.0

|days_ago_Australia_ORF10_SNP_29614 |27.0 |NaN |NaN |NaN |165.962963
|61.810804 |82.0 |133.5 |143.0 |152.0 |293.0

|days_ago_Canada |4281.0 |NaN |NaN |NaN |230.063069 |88.038568 |20.0
|160.0 |280.0 |291.0 |353.0

|days_ago_Canada_ORF10_SNP_29614 |12.0 |NaN |NaN |NaN |206.5 |80.983163
|56.0 |189.5 |219.0 |271.25 |294.0

|days_ago_Colombia |213.0 |NaN |NaN |NaN |255.976526 |64.694598 |51.0
|259.0 |284.0 |290.0 |310.0

|days_ago_Colombia_ORF10_SNP_29614 |11.0 |NaN |NaN |NaN |131.636364
|64.050406 |80.0 |82.0 |92.0 |177.0 |271.0

|days_ago_Czech Republic |281.0 |NaN |NaN |NaN |151.352313 |89.712918
|62.0 |79.0 |102.0 |242.0 |316.0

|days_ago_Czech Republic_ORF10_SNP_29614 |11.0 |NaN |NaN |NaN
|149.636364 |20.34833 |103.0 |146.5 |157.0 |162.0 |167.0

|days_ago_Denmark |21968.0 |NaN |NaN |NaN |84.678988 |69.58786 |20.0
|34.0 |62.0 |111.0 |319.0

|days_ago_Denmark_ORF10_SNP_29614 |25.0 |NaN |NaN |NaN |66.2 |53.730035
|20.0 |41.0 |55.0 |69.0 |237.0

|days_ago_France |2858.0 |NaN |NaN |NaN |215.248775 |93.761612 |13.0
|130.0 |270.0 |292.0 |353.0

|days_ago_France_ORF10_SNP_29614 |11.0 |NaN |NaN |NaN |106.909091
|88.227495 |50.0 |55.0 |62.0 |105.5 |283.0

|days_ago_Germany |2932.0 |NaN |NaN |NaN |220.294338 |96.820619 |20.0
|112.0 |277.0 |296.0 |375.0

|days_ago_Germany_ORF10_SNP_29614 |14.0 |NaN |NaN |NaN |169.571429
|90.847052 |33.0 |96.5 |170.0 |243.5 |282.0

|days_ago_Ireland |1457.0 |NaN |NaN |NaN |171.856555 |87.02033 |20.0
|97.0 |152.0 |269.0 |314.0

|days_ago_Ireland_ORF10_SNP_29614 |19.0 |NaN |NaN |NaN |252.684211
|51.776284 |96.0 |268.0 |273.0 |276.0 |288.0

|days_ago_Japan |9533.0 |NaN |NaN |NaN |213.302948 |66.042466 |9.0
|162.0 |193.0 |284.0 |375.0

|days_ago_Japan_ORF10_SNP_29614 |11.0 |NaN |NaN |NaN |206.363636
|106.836579 |40.0 |100.5 |254.0 |294.0 |306.0

|days_ago_Netherlands |3975.0 |NaN |NaN |NaN |174.422893 |102.737273
|11.0 |71.0 |185.0 |279.0 |321.0

|days_ago_Netherlands_ORF10_SNP_29614 |35.0 |NaN |NaN |NaN |192.314286
|73.064344 |32.0 |181.0 |227.0 |233.0 |257.0

|days_ago_ORF10_SNP_29614 |971.0 |NaN |NaN |NaN |151.686921 |87.857246
|11.0 |61.0 |155.0 |223.5 |306.0

|days_ago_Singapore |1510.0 |NaN |NaN |NaN |231.883444 |79.951466 |11.0
|200.0 |263.0 |290.75 |353.0

|days_ago_Singapore_ORF10_SNP_29614 |15.0 |NaN |NaN |NaN |74.933333
|84.801842 |21.0 |38.0 |42.0 |56.5 |295.0

|days_ago_Spain |5558.0 |NaN |NaN |NaN |248.630443 |73.633416 |18.0
|225.0 |284.0 |298.0 |321.0

|days_ago_Spain_ORF10_SNP_29614 |17.0 |NaN |NaN |NaN |257.470588
|39.667552 |122.0 |253.0 |268.0 |280.0 |290.0

|days_ago_Switzerland |5153.0 |NaN |NaN |NaN |148.897924 |106.837069
|12.0 |49.0 |124.0 |281.0 |321.0

|days_ago_Switzerland_ORF10_SNP_29614 |19.0 |NaN |NaN |NaN |98.526316
|71.493099 |19.0 |25.0 |101.0 |152.5 |265.0

|days_ago_USA |58706.0 |NaN |NaN |NaN |202.52378 |82.873432 |8.0 |147.0
|216.0 |277.0 |357.0

|days_ago_USA_ORF10_SNP_29614 |294.0 |NaN |NaN |NaN |167.421769
|72.998567 |11.0 |111.0 |167.0 |205.0 |303.0

|days_ago_United Kingdom |144950.0 |NaN |NaN |NaN |132.619358 |90.694115
|7.0 |62.0 |96.0 |217.0 |349.0

|days_ago_United Kingdom_ORF10_SNP_29614 |390.0 |NaN |NaN |NaN
|132.069231 |93.275846 |21.0 |42.0 |109.5 |214.0 |301.0

|gender |74499.0 |NaN |NaN |NaN |0.514973 |0.499779 |0.0 |0.0 |1.0 |1.0
|1.0

|gender_Australia |11749.0 |NaN |NaN |NaN |0.474679 |0.49938 |0.0 |0.0
|0.0 |1.0 |1.0

|gender_Australia_ORF10_SNP_29614 |21.0 |NaN |NaN |NaN |0.333333
|0.483046 |0.0 |0.0 |0.0 |1.0 |1.0

|gender_Canada |1967.0 |NaN |NaN |NaN |0.492628 |0.500073 |0.0 |0.0 |0.0
|1.0 |1.0

|gender_Canada_ORF10_SNP_29614 |6.0 |NaN |NaN |NaN |0.666667 |0.516398
|0.0 |0.25 |1.0 |1.0 |1.0

|gender_Colombia |211.0 |NaN |NaN |NaN |0.587678 |0.493423 |0.0 |0.0
|1.0 |1.0 |1.0

|gender_Colombia_ORF10_SNP_29614 |11.0 |NaN |NaN |NaN |0.181818 |0.40452
|0.0 |0.0 |0.0 |0.0 |1.0

|gender_Czech Republic |263.0 |NaN |NaN |NaN |0.437262 |0.496994 |0.0
|0.0 |0.0 |1.0 |1.0

|gender_Czech Republic_ORF10_SNP_29614 |11.0 |NaN |NaN |NaN |0.545455
|0.522233 |0.0 |0.0 |1.0 |1.0 |1.0

|gender_Denmark |9.0 |NaN |NaN |NaN |0.888889 |0.333333 |0.0 |1.0 |1.0
|1.0 |1.0

|gender_Denmark_ORF10_SNP_29614 |0.0 |NaN |NaN |NaN |NaN |NaN |NaN |NaN
|NaN |NaN |NaN

|gender_France |1683.0 |NaN |NaN |NaN |0.471777 |0.499351 |0.0 |0.0 |0.0
|1.0 |1.0

|gender_France_ORF10_SNP_29614 |8.0 |NaN |NaN |NaN |0.375 |0.517549 |0.0
|0.0 |0.0 |1.0 |1.0

|gender_Germany |532.0 |NaN |NaN |NaN |0.543233 |0.498596 |0.0 |0.0 |1.0
|1.0 |1.0

|gender_Germany_ORF10_SNP_29614 |2.0 |NaN |NaN |NaN |1.0 |0.0 |1.0 |1.0
|1.0 |1.0 |1.0

|gender_Ireland |1341.0 |NaN |NaN |NaN |0.483967 |0.499929 |0.0 |0.0
|0.0 |1.0 |1.0

|gender_Ireland_ORF10_SNP_29614 |19.0 |NaN |NaN |NaN |0.473684 |0.512989
|0.0 |0.0 |0.0 |1.0 |1.0

|gender_Japan |34.0 |NaN |NaN |NaN |0.352941 |0.485071 |0.0 |0.0 |0.0
|1.0 |1.0

|gender_Japan_ORF10_SNP_29614 |0.0 |NaN |NaN |NaN |NaN |NaN |NaN |NaN
|NaN |NaN |NaN

|gender_Netherlands |160.0 |NaN |NaN |NaN |0.54375 |0.499646 |0.0 |0.0
|1.0 |1.0 |1.0

|gender_Netherlands_ORF10_SNP_29614 |0.0 |NaN |NaN |NaN |NaN |NaN |NaN
|NaN |NaN |NaN |NaN

|gender_ORF10_SNP_29614 |259.0 |NaN |NaN |NaN |0.471042 |0.500127 |0.0
|0.0 |0.0 |1.0 |1.0

|gender_Singapore |1502.0 |NaN |NaN |NaN |0.749667 |0.433349 |0.0 |0.25
|1.0 |1.0 |1.0

|gender_Singapore_ORF10_SNP_29614 |15.0 |NaN |NaN |NaN |0.333333
|0.48795 |0.0 |0.0 |0.0 |1.0 |1.0

|gender_Spain |5283.0 |NaN |NaN |NaN |0.486087 |0.499854 |0.0 |0.0 |0.0
|1.0 |1.0

|gender_Spain_ORF10_SNP_29614 |15.0 |NaN |NaN |NaN |0.4 |0.507093 |0.0
|0.0 |0.0 |1.0 |1.0

|gender_Switzerland |979.0 |NaN |NaN |NaN |0.502554 |0.500249 |0.0 |0.0
|1.0 |1.0 |1.0

|gender_Switzerland_ORF10_SNP_29614 |2.0 |NaN |NaN |NaN |0.5 |0.707107
|0.0 |0.25 |0.5 |0.75 |1.0

|gender_USA |11865.0 |NaN |NaN |NaN |0.511252 |0.499894 |0.0 |0.0 |1.0
|1.0 |1.0

|gender_USA_ORF10_SNP_29614 |76.0 |NaN |NaN |NaN |0.578947 |0.497009
|0.0 |0.0 |1.0 |1.0 |1.0

|gender_United Kingdom |7393.0 |NaN |NaN |NaN |0.506966 |0.499985 |0.0
|0.0 |1.0 |1.0 |1.0

|gender_United Kingdom_ORF10_SNP_29614 |29.0 |NaN |NaN |NaN |0.310345
|0.470824 |0.0 |0.0 |0.0 |1.0 |1.0

|patient_age |72636.0 |NaN |NaN |NaN |48.503028 |21.516714 |0.0 |31.0
|47.0 |64.0 |121.0

|patient_age_Australia |12311.0 |NaN |NaN |NaN |46.133295 |21.618377
|0.0 |28.0 |41.0 |60.0 |120.0

|patient_age_Australia_ORF10_SNP_29614 |22.0 |NaN |NaN |NaN |45.636364
|17.181234 |24.0 |31.0 |40.0 |63.75 |70.0

|patient_age_Canada |1690.0 |NaN |NaN |NaN |48.02426 |19.608996 |0.0
|32.0 |47.0 |62.0 |100.0

|patient_age_Canada_ORF10_SNP_29614 |8.0 |NaN |NaN |NaN |33.0 |12.017844
|20.0 |24.5 |30.75 |36.375 |57.0

|patient_age_Colombia |210.0 |NaN |NaN |NaN |46.614286 |18.584317 |2.0
|31.25 |45.5 |60.0 |91.0

|patient_age_Colombia_ORF10_SNP_29614 |11.0 |NaN |NaN |NaN |38.636364
|19.017217 |16.0 |21.5 |38.0 |58.0 |65.0

|patient_age_Czech Republic |262.0 |NaN |NaN |NaN |48.099237 |18.520509
|11.0 |34.0 |46.0 |60.75 |93.0

|patient_age_Czech Republic_ORF10_SNP_29614 |11.0 |NaN |NaN |NaN
|43.181818 |14.84465 |15.0 |37.0 |45.0 |47.5 |77.0

|patient_age_Denmark |8.0 |NaN |NaN |NaN |35.875 |13.984047 |14.0 |28.5
|36.5 |46.0 |54.0

|patient_age_Denmark_ORF10_SNP_29614 |0.0 |NaN |NaN |NaN |NaN |NaN |NaN
|NaN |NaN |NaN |NaN

|patient_age_France |1693.0 |NaN |NaN |NaN |59.445806 |23.889713 |0.0
|39.0 |62.0 |81.0 |100.0

|patient_age_France_ORF10_SNP_29614 |8.0 |NaN |NaN |NaN |57.125
|29.043994 |22.0 |40.25 |49.0 |84.0 |98.0

|patient_age_Germany |538.0 |NaN |NaN |NaN |49.001859 |20.742592 |0.0
|31.0 |51.0 |64.0 |96.0

|patient_age_Germany_ORF10_SNP_29614 |2.0 |NaN |NaN |NaN |32.0
|26.870058 |13.0 |22.5 |32.0 |41.5 |51.0

|patient_age_Ireland |1219.0 |NaN |NaN |NaN |51.678015 |22.068614 |2.0
|34.5 |45.5 |71.5 |95.5

|patient_age_Ireland_ORF10_SNP_29614 |19.0 |NaN |NaN |NaN |62.0
|11.191515 |24.5 |64.25 |65.5 |65.5 |75.5

|patient_age_Japan |34.0 |NaN |NaN |NaN |63.117647 |13.456472 |25.0
|52.5 |70.0 |71.0 |84.0

|patient_age_Japan_ORF10_SNP_29614 |0.0 |NaN |NaN |NaN |NaN |NaN |NaN
|NaN |NaN |NaN |NaN

|patient_age_Netherlands |532.0 |NaN |NaN |NaN |48.556767 |22.752038
|1.0 |30.0 |48.65 |64.0 |98.5

|patient_age_Netherlands_ORF10_SNP_29614 |6.0 |NaN |NaN |NaN |60.666667
|32.383123 |10.0 |42.5 |70.5 |79.0 |98.0

|patient_age_ORF10_SNP_29614 |256.0 |NaN |NaN |NaN |48.778516 |23.254148
|0.3 |31.0 |46.0 |65.5 |105.0

|patient_age_Singapore |1500.0 |NaN |NaN |NaN |39.862333 |14.948094 |0.0
|29.0 |37.0 |49.0 |102.0

|patient_age_Singapore_ORF10_SNP_29614 |15.0 |NaN |NaN |NaN |42.066667
|13.279773 |24.0 |32.5 |39.0 |50.5 |66.0

|patient_age_Spain |5172.0 |NaN |NaN |NaN |56.993368 |22.3468 |0.0 |41.0
|57.0 |75.0 |120.0

|patient_age_Spain_ORF10_SNP_29614 |15.0 |NaN |NaN |NaN |59.866667
|18.003439 |21.0 |49.5 |57.0 |70.0 |86.0

|patient_age_Switzerland |215.0 |NaN |NaN |NaN |46.995349 |18.594165
|12.0 |32.0 |45.0 |59.0 |96.0

|patient_age_Switzerland_ORF10_SNP_29614 |0.0 |NaN |NaN |NaN |NaN |NaN
|NaN |NaN |NaN |NaN |NaN

|patient_age_USA |11386.0 |NaN |NaN |NaN |48.497471 |20.577427 |0.0
|32.0 |48.0 |63.0 |121.0

|patient_age_USA_ORF10_SNP_29614 |68.0 |NaN |NaN |NaN |41.739706
|23.230925 |0.3 |27.0 |36.5 |59.25 |105.0

|patient_age_United Kingdom |7575.0 |NaN |NaN |NaN |59.633003 |22.334039
|0.0 |43.0 |60.0 |79.0 |106.0

|patient_age_United Kingdom_ORF10_SNP_29614 |32.0 |NaN |NaN |NaN
|72.90625 |21.108566 |27.0 |54.0 |80.0 |91.0 |98.0
|===


********************************************************************************
<Figure size 432x288 with 0 Axes>----

== Ins and Dels


+*In[9]:*+
[source, ipython3]
----
df_ins = dict_to_columns(df.ins_positions, f'{fragment}_ins_')
tmp_ins = create_variant_statistics(df_ins, target_colname='ins', border=0.0015)
tmp_ins.index = range(tmp_ins.shape[0])
tmp_ins
----


+*Out[9]:*+
----
[cols=",,,",options="header",]
|===
| |ins |percent |total_count
|0 |ORF10_ins_29594-G>GAT |0.015597 |50
|1 |ORF10_ins_29564-C>CTA |0.001872 |6
|===
----


+*In[10]:*+
[source, ipython3]
----
df_dels = dict_to_columns(df.del_positions, f'{fragment}_del_')
tmp_dels = create_variant_statistics(df_dels, target_colname='SNP', border=0.0015)
tmp_dels.index = range(tmp_dels.shape[0])
tmp_dels
----


+*Out[10]:*+
----
[cols=",,,",options="header",]
|===
| |SNP |percent |total_count
|0 |ORF10_del_29588-GT>G |0.082040 |263
|1 |ORF10_del_29582-TTTTCCG>T |0.019964 |64
|2 |ORF10_del_29581-CTTTTCCG>C |0.013413 |43
|3 |ORF10_del_29581-CT>C |0.005927 |19
|===
----


+*In[ ]:*+
[source, ipython3]
----

----
```
